# Uncharacterized yeast gene *YBR238C,* an effector of TORC1 signaling in a mitochondrial feedback loop, accelerates cellular aging via *HAP4*- and *RMD9*-dependent mechanisms

**DOI:** 10.1101/2023.07.04.547743

**Authors:** Mohammad Alfatah, Jolyn Jia Jia Lim, Yizhong Zhang, Arshia Naaz, Cheng Yi Ning Trishia, Sonia Yogasundaram, Nashrul Afiq Faidzinn, Jing Lin Jovian, Birgit Eisenhaber, Frank Eisenhaber

## Abstract

Uncovering the regulators of cellular aging will unravel the complexity of aging biology and identify potential therapeutic interventions to delay the onset and progress of chronic, aging-related diseases. In this work, we systematically compared gene sets involved in regulating the lifespan of *Saccharomyces cerevisiae* (a powerful model organism to study the cellular aging of humans) and those with expression changes under rapamycin treatment. Among the functionally uncharacterized genes in the overlap set, *YBR238C* stood out as the only one downregulated by rapamycin and with an increased chronological and replicative lifespan upon deletion. We show that *YBR238C* and its paralogue *RMD9* oppositely affect mitochondria and aging. *YBR238C* deletion increases the cellular lifespan by enhancing mitochondrial function. Its overexpression accelerates cellular aging via mitochondrial dysfunction. We find that the phenotypic effect of *YBR238C* is largely explained by *HAP4*- and *RMD9*-dependent mechanisms. Further, we find that genetic or chemical-based induction of mitochondrial dysfunction increases TORC1 (Target of Rapamycin Complex 1) activity that, subsequently, accelerates cellular aging. Notably, TORC1 inhibition by rapamycin (or deletion of *YBR238C*) improves the shortened lifespan under these mitochondrial dysfunction conditions in yeast and human cells. The growth of mutant cells (a proxy of TORC1 activity) with enhanced mitochondrial function is sensitive to rapamycin whereas the growth of defective mitochondrial mutants is largely resistant to rapamycin compared to wild type. Our findings demonstrate a feedback loop between TORC1 and mitochondria (the <u>TO</u>RC1-<u>MI</u>tochondria-<u>TO</u>RC1 (TOMITO) signaling process) that regulates cellular aging processes. Hereby, *YBR238C* is an effector of TORC1 modulating mitochondrial function.

## Additional File 1 for "Uncharacterized yeast gene *YBR238C,* an effector of TORC1 signaling in a mitochondrial feedback loop, accelerates cellular aging via *HAP4*- and *RMD9*-dependent mechanisms": chronological_lifespan_decreased_annotations.txt

```
!
!Date: 11/08/2022
!From: Saccharomyces Genome Database (SGD) 
!URL: http://www.yeastgenome.org/ 
!Contact Email: sgd-helpdesk@lists.stanford.edu 
!Funding: NHGRI at US NIH, grant number 5-U41-HG001315 
!

Gene	Gene Systematic Name	Phenotype	Experiment Type	Experiment Type Category	Mutant Information	Strain Background	Chemical	Details	Reference
AAD4	YDL243C	chronological lifespan: decreased 	systematic mutation set	large-scale survey	null Allele: aad4-Δ	S288C			Marek A and Korona R (2013) PMID:24151994
AAT2	YLR027C	chronological lifespan: decreased 	systematic mutation set	large-scale survey	null Allele: aat2-Δ	S288C			Marek A and Korona R (2013) PMID:24151994
ABF2	YMR072W	chronological lifespan: decreased 	systematic mutation set	large-scale survey	null Allele: abf2-Δ	S288C			Marek A and Korona R (2013) PMID:24151994
ACH1	YBL015W	chronological lifespan: decreased 	competitive growth competitive survival of mixed stationary phase co-cultures	large-scale survey	null Allele: ach1-Δ	S288C			Garay E, et al. (2014) PMID:24586198
ACH1	YBL015W	chronological lifespan: decreased 	classical genetics	classical genetics	null Allele: ach1-Δ	W303		Details: mitochondria become fragmented and nonfunctional faster than in aging wild-type cells 	Orlandi I, et al. (2012) PMID:22754872
ACH1	YBL015W	chronological lifespan: decreased 	classical genetics 	classical genetics	null Allele: ach1-Δ	S288C		Media: SD + 2% glucose 	Aluru M, et al. (2017) PMID:29273704
ACO1	YLR304C	chronological lifespan: decreased 	homozygous diploid, large-scale survey	large-scale survey	null Allele: aco1-Δ	S288C			Burtner CR, et al. (2011) PMID:21447998
ACO1	YLR304C	chronological lifespan: decreased 	systematic mutation set	large-scale survey	null Allele: aco1-Δ	S288C			Marek A and Korona R (2013) PMID:24151994
ACS1	YAL054C	chronological lifespan: decreased 	systematic mutation set	large-scale survey	null Allele: acs1-Δ	S288C			Marek A and Korona R (2013) PMID:24151994
ADD37	YMR184W	chronological lifespan: decreased 	systematic mutation set	large-scale survey	null Allele: add37-Δ	S288C			Marek A and Korona R (2013) PMID:24151994
ADD66	YKL206C	chronological lifespan: decreased 	competitive growth competitive survival of mixed stationary phase co-cultures	large-scale survey	null Allele: add66-Δ	S288C			Garay E, et al. (2014) PMID:24586198
ADE12	YNL220W	chronological lifespan: decreased 	systematic mutation set	large-scale survey	null Allele: ade12-Δ	S288C			Marek A and Korona R (2013) PMID:24151994
ADE2	YOR128C	chronological lifespan: decreased 	systematic mutation set	large-scale survey	null Allele: ade2-Δ	S288C			Marek A and Korona R (2013) PMID:24151994
ADE2	YOR128C	chronological lifespan: decreased 	competitive growth competitive survival of mixed stationary phase co-cultures	large-scale survey	null Allele: ade2-Δ	S288C			Garay E, et al. (2014) PMID:24586198
ADE4	YMR300C	chronological lifespan: decreased 	competitive growth competitive survival of mixed stationary phase co-cultures	large-scale survey	null Allele: ade4-Δ	S288C			Garay E, et al. (2014) PMID:24586198
ADE57	YGL234W	chronological lifespan: decreased 	competitive growth competitive survival of mixed stationary phase co-cultures	large-scale survey	null Allele: ade57-Δ	S288C			Garay E, et al. (2014) PMID:24586198
ADE57	YGL234W	chronological lifespan: decreased 	systematic mutation set	large-scale survey	null Allele: ade57-Δ	S288C			Marek A and Korona R (2013) PMID:24151994
ADE8	YDR408C	chronological lifespan: decreased 	competitive growth competitive survival of mixed stationary phase co-cultures	large-scale survey	null Allele: ade8-Δ	S288C			Garay E, et al. (2014) PMID:24586198
ADE8	YDR408C	chronological lifespan: decreased 	systematic mutation set	large-scale survey	null Allele: ade8-Δ	S288C			Marek A and Korona R (2013) PMID:24151994
ADH1	YOL086C	chronological lifespan: decreased 	competitive growth competitive survival of mixed stationary phase co-cultures	large-scale survey	null Allele: adh1-Δ	S288C			Garay E, et al. (2014) PMID:24586198
ADH1	YOL086C	chronological lifespan: decreased 	systematic mutation set	large-scale survey	null Allele: adh1-Δ	S288C			Marek A and Korona R (2013) PMID:24151994
ADH3	YMR083W	chronological lifespan: decreased 	systematic mutation set	large-scale survey	null Allele: adh3-Δ	S288C			Marek A and Korona R (2013) PMID:24151994
ADH4	YGL256W	chronological lifespan: decreased 	systematic mutation set	large-scale survey	null Allele: adh4-Δ	S288C			Marek A and Korona R (2013) PMID:24151994
ADK1	YDR226W	chronological lifespan: decreased 	systematic mutation set	large-scale survey	null Allele: adk1-Δ	S288C			Marek A and Korona R (2013) PMID:24151994
ADY3	YDL239C	chronological lifespan: decreased 	systematic mutation set	large-scale survey	null Allele: ady3-Δ	S288C			Marek A and Korona R (2013) PMID:24151994
AEP1	YMR064W	chronological lifespan: decreased 	systematic mutation set	large-scale survey	null Allele: aep1-Δ	S288C			Marek A and Korona R (2013) PMID:24151994
AEP3	YPL005W	chronological lifespan: decreased 	systematic mutation set	large-scale survey	null Allele: aep3-Δ	S288C			Marek A and Korona R (2013) PMID:24151994
AFG3	YER017C	chronological lifespan: decreased 	systematic mutation set	large-scale survey	null Allele: afg3-Δ	S288C			Marek A and Korona R (2013) PMID:24151994
AFG3	YER017C	chronological lifespan: decreased 	homozygous diploid, large-scale survey	large-scale survey	null Allele: afg3-Δ	S288C			Burtner CR, et al. (2011) PMID:21447998
AFI1	YOR129C	chronological lifespan: decreased 	competitive growth competitive survival of mixed stationary phase co-cultures	large-scale survey	null Allele: afi1-Δ	S288C			Garay E, et al. (2014) PMID:24586198
AFT2	YPL202C	chronological lifespan: decreased 	systematic mutation set 	large-scale survey	null Allele: aft2-Δ	S288C			Campos SE, et al. (2018) PMID:29575540
AGC1	YPR021C	chronological lifespan: decreased 	classical genetics 	classical genetics	null Allele: agc1-Δ	S288C		Phase: stationary phase 	Chalermwat C, et al. (2020) PMID:31936501
AGP2	YBR132C	chronological lifespan: decreased 	systematic mutation set	large-scale survey	null Allele: agp2-Δ	S288C			Marek A and Korona R (2013) PMID:24151994
AIF1	YNR074C	chronological lifespan: decreased 	classical genetics	classical genetics	null Allele: aif1-Δ	Other			Orozco H, et al. (2013) PMID:23282100
AIF1	YNR074C	chronological lifespan: decreased 	systematic mutation set	large-scale survey	null Allele: aif1-Δ	S288C			Marek A and Korona R (2013) PMID:24151994
AIM10	YER087W	chronological lifespan: decreased 	systematic mutation set	large-scale survey	null Allele: aim10-Δ	S288C			Marek A and Korona R (2013) PMID:24151994
AIM11	YER093C-A	chronological lifespan: decreased 	competitive growth competitive survival of mixed stationary phase co-cultures	large-scale survey	null Allele: aim11-Δ	S288C			Garay E, et al. (2014) PMID:24586198
AIM14	YGL160W	chronological lifespan: decreased 	classical genetics	classical genetics	overexpression	S288C			Rinnerthaler M, et al. (2012) PMID:22586098
AIM18	YHR198C	chronological lifespan: decreased 	systematic mutation set 	large-scale survey	null Allele: aim18-Δ	S288C			Campos SE, et al. (2018) PMID:29575540
AIM22	YJL046W	chronological lifespan: decreased 	systematic mutation set	large-scale survey	null Allele: aim22-Δ	S288C			Marek A and Korona R (2013) PMID:24151994
AIM26	YKL037W	chronological lifespan: decreased 	competitive growth competitive survival of mixed stationary phase co-cultures	large-scale survey	null Allele: aim26-Δ	S288C			Garay E, et al. (2014) PMID:24586198
AIM33	YML087C	chronological lifespan: decreased 	systematic mutation set 	large-scale survey	null Allele: aim33-Δ	S288C			Campos SE, et al. (2018) PMID:29575540
AIM34	YMR003W	chronological lifespan: decreased 	systematic mutation set	large-scale survey	null Allele: aim34-Δ	S288C			Marek A and Korona R (2013) PMID:24151994
AIM39	YOL053W	chronological lifespan: decreased 	competitive growth competitive survival of mixed stationary phase co-cultures	large-scale survey	null Allele: aim39-Δ	S288C			Garay E, et al. (2014) PMID:24586198
AIM9	YER080W	chronological lifespan: decreased 	systematic mutation set 	large-scale survey	null Allele: aim9-Δ	S288C			Campos SE, et al. (2018) PMID:29575540
AIR2	YDL175C	chronological lifespan: decreased 	systematic mutation set 	large-scale survey	null Allele: air2-Δ	S288C			Campos SE, et al. (2018) PMID:29575540
ALG8	YOR067C	chronological lifespan: decreased 	competitive growth competitive survival of mixed stationary phase co-cultures	large-scale survey	null Allele: alg8-Δ	S288C			Garay E, et al. (2014) PMID:24586198
ALG9	YNL219C	chronological lifespan: decreased 	systematic mutation set 	large-scale survey	null Allele: alg9-Δ	S288C			Campos SE, et al. (2018) PMID:29575540
ALT1	YLR089C	chronological lifespan: decreased 	classical genetics	classical genetics	null Allele: alt1-Δ	Other		Treatment: caloric restriction by glucose reduction, 0.5% Details: significantly reduced relative to wt; CR lifespan extension also reduced 	Yu SL, et al. (2013) PMID:23527786
ALT1	YLR089C	chronological lifespan: decreased 	classical genetics	classical genetics	null Allele: alt1-Δ	Other		Media: 2% glucose Details: significantly reduced relative to wt 	Yu SL, et al. (2013) PMID:23527786
ALT2	YDR111C	chronological lifespan: decreased 	systematic mutation set	large-scale survey	null Allele: alt2-Δ	S288C			Laschober GT, et al. (2010) PMID:20883526
ANP1	YEL036C	chronological lifespan: decreased 	systematic mutation set	large-scale survey	null Allele: anp1-Δ	S288C			Marek A and Korona R (2013) PMID:24151994
APA1	YCL050C	chronological lifespan: decreased 	systematic mutation set	large-scale survey	null Allele: apa1-Δ	S288C			Marek A and Korona R (2013) PMID:24151994
APA2	YDR530C	chronological lifespan: decreased 	systematic mutation set 	large-scale survey	null Allele: apa2-Δ	S288C			Campos SE, et al. (2018) PMID:29575540
APC5	YOR249C	chronological lifespan: decreased 	classical genetics	classical genetics	reduction of function Allele: apc5-CA two bp deleted in codon encoding Phe12, generating 18 additional nonspecific aa followed by a stop	S288C			Harkness TA, et al. (2004) PMID:15514051
APC9	YLR102C	chronological lifespan: decreased 	classical genetics	classical genetics	null Allele: apc9-Δ	S288C			Harkness TA, et al. (2004) PMID:15514051
APE3	YBR286W	chronological lifespan: decreased 	systematic mutation set	large-scale survey	null Allele: ape3-Δ	S288C			Marek A and Korona R (2013) PMID:24151994
APL4	YPR029C	chronological lifespan: decreased 	systematic mutation set 	large-scale survey	null Allele: apl4-Δ	S288C			Campos SE, et al. (2018) PMID:29575540
APL6	YGR261C	chronological lifespan: decreased 	competitive growth competitive survival of mixed stationary phase co-cultures	large-scale survey	null Allele: apl6-Δ	S288C			Garay E, et al. (2014) PMID:24586198
APM1	YPL259C	chronological lifespan: decreased 	systematic mutation set	large-scale survey	null Allele: apm1-Δ	S288C			Laschober GT, et al. (2010) PMID:20883526
APP1	YNL094W	chronological lifespan: decreased 	competitive growth competitive survival of mixed stationary phase co-cultures	large-scale survey	null Allele: app1-Δ	S288C			Garay E, et al. (2014) PMID:24586198
APQ12	YIL040W	chronological lifespan: decreased 	systematic mutation set	large-scale survey	null Allele: apq12-Δ	S288C			Marek A and Korona R (2013) PMID:24151994
APT1	YML022W	chronological lifespan: decreased 	systematic mutation set	large-scale survey	null Allele: apt1-Δ	S288C			Marek A and Korona R (2013) PMID:24151994
ARD1	YHR013C	chronological lifespan: decreased 	systematic mutation set	large-scale survey	null Allele: ard1-Δ	S288C			Marek A and Korona R (2013) PMID:24151994
ARF1	YDL192W	chronological lifespan: decreased 	systematic mutation set	large-scale survey	null Allele: arf1-Δ	S288C			Laschober GT, et al. (2010) PMID:20883526
ARN1	YHL040C	chronological lifespan: decreased 	competitive growth competitive survival of mixed stationary phase co-cultures	large-scale survey	null Allele: arn1-Δ	S288C			Garay E, et al. (2014) PMID:24586198
ARP5	YNL059C	chronological lifespan: decreased 	systematic mutation set	large-scale survey	null Allele: arp5-Δ	S288C			Marek A and Korona R (2013) PMID:24151994
ART5	YGR068C	chronological lifespan: decreased 	systematic mutation set 	large-scale survey	null Allele: art5-Δ	S288C			Campos SE, et al. (2018) PMID:29575540
ARV1	YLR242C	chronological lifespan: decreased 	competitive growth competitive survival of mixed stationary phase co-cultures	large-scale survey	null Allele: arv1-Δ	S288C			Garay E, et al. (2014) PMID:24586198
ARX1	YDR101C	chronological lifespan: decreased 	systematic mutation set 	large-scale survey	null Allele: arx1-Δ	S288C			Campos SE, et al. (2018) PMID:29575540
ASC1	YMR116C	chronological lifespan: decreased 	systematic mutation set	large-scale survey	null Allele: asc1-Δ	S288C			Marek A and Korona R (2013) PMID:24151994
ASE1	YOR058C	chronological lifespan: decreased 	systematic mutation set	large-scale survey	null Allele: ase1-Δ	S288C			Marek A and Korona R (2013) PMID:24151994
ASF1	YJL115W	chronological lifespan: decreased 	classical genetics	classical genetics	null Allele: asf1-Δ	S288C			Feser J, et al. (2010) PMID:20832724
ASI1	YMR119W	chronological lifespan: decreased 	competitive growth competitive survival of mixed stationary phase co-cultures	large-scale survey	null Allele: asi1-Δ	S288C			Garay E, et al. (2014) PMID:24586198
ASI2	YNL159C	chronological lifespan: decreased 	competitive growth competitive survival of mixed stationary phase co-cultures	large-scale survey	null Allele: asi2-Δ	S288C			Garay E, et al. (2014) PMID:24586198
ASI3	YNL008C	chronological lifespan: decreased 	competitive growth competitive survival of mixed stationary phase co-cultures	large-scale survey	null Allele: asi3-Δ	S288C			Garay E, et al. (2014) PMID:24586198
ATG1	YGL180W	chronological lifespan: decreased 	classical genetics	classical genetics	null Allele: atg1-Δ	S288C		Media: synthetic minimal medium Details: chronological lifespan is not decreased in rich medium; mutant phenotype is also observed in the W303 background 	Alvers AL, et al. (2009) PMID:19302372
ATG1	YGL180W	chronological lifespan: decreased 	classical genetics	classical genetics	null Allele: atg1-Δ	S288C		Media: standard 2% glucose minimal medium Details: autophagy is required for extension of life span during caloric restriction 	Aris JP, et al. (2013) PMID:23337777
ATG1	YGL180W	chronological lifespan: decreased 	systematic mutation set	large-scale survey	null Allele: atg1-Δ	S288C			Marek A and Korona R (2013) PMID:24151994
ATG10	YLL042C	chronological lifespan: decreased 	competitive growth competitive survival of mixed stationary phase co-cultures	large-scale survey	null Allele: atg10-Δ	S288C			Garay E, et al. (2014) PMID:24586198
ATG10	YLL042C	chronological lifespan: decreased 	systematic mutation set	large-scale survey	null Allele: atg10-Δ	S288C			Marek A and Korona R (2013) PMID:24151994
ATG11	YPR049C	chronological lifespan: decreased 	systematic mutation set	large-scale survey	null Allele: atg11-Δ	S288C			Marek A and Korona R (2013) PMID:24151994
ATG12	YBR217W	chronological lifespan: decreased 	systematic mutation set	large-scale survey	null Allele: atg12-Δ	S288C			Marek A and Korona R (2013) PMID:24151994
ATG12	YBR217W	chronological lifespan: decreased 	systematic mutation set 	large-scale survey	null Allele: atg12-Δ	S288C			Campos SE, et al. (2018) PMID:29575540
ATG13	YPR185W	chronological lifespan: decreased 	systematic mutation set 	large-scale survey	null Allele: atg13-Δ	S288C			Campos SE, et al. (2018) PMID:29575540
ATG14	YBR128C	chronological lifespan: decreased 	systematic mutation set	large-scale survey	null Allele: atg14-Δ	S288C			Marek A and Korona R (2013) PMID:24151994
ATG14	YBR128C	chronological lifespan: decreased 	systematic mutation set 	large-scale survey	null Allele: atg14-Δ	S288C			Campos SE, et al. (2018) PMID:29575540
ATG15	YCR068W	chronological lifespan: decreased 	systematic mutation set	large-scale survey	null Allele: atg15-Δ	S288C			Marek A and Korona R (2013) PMID:24151994
ATG16	YMR159C	chronological lifespan: decreased 	systematic mutation set	large-scale survey	null Allele: atg16-Δ	S288C			Marek A and Korona R (2013) PMID:24151994
ATG16	YMR159C	chronological lifespan: decreased 	systematic mutation set 	large-scale survey	null Allele: atg16-Δ	S288C			Campos SE, et al. (2018) PMID:29575540
ATG18	YFR021W	chronological lifespan: decreased 	systematic mutation set	large-scale survey	null Allele: atg18-Δ	S288C			Marek A and Korona R (2013) PMID:24151994
ATG18	YFR021W	chronological lifespan: decreased 	systematic mutation set 	large-scale survey	null Allele: atg18-Δ	S288C			Campos SE, et al. (2018) PMID:29575540
ATG18	YFR021W	chronological lifespan: decreased 	systematic mutation set	large-scale survey	null Allele: atg18-Δ	S288C			Laschober GT, et al. (2010) PMID:20883526
ATG2	YNL242W	chronological lifespan: decreased 	classical genetics	classical genetics	null Allele: atg2-Δ	S288C		Media: standard 2% glucose minimal medium Details: autophagy is required for extension of life span during caloric restriction 	Aris JP, et al. (2013) PMID:23337777
ATG2	YNL242W	chronological lifespan: decreased 	systematic mutation set	large-scale survey	null Allele: atg2-Δ	S288C			Marek A and Korona R (2013) PMID:24151994
ATG20	YDL113C	chronological lifespan: decreased 	systematic mutation set	large-scale survey	null Allele: atg20-Δ	S288C			Marek A and Korona R (2013) PMID:24151994
ATG21	YPL100W	chronological lifespan: decreased 	competitive growth competitive survival of mixed stationary phase co-cultures	large-scale survey	null Allele: atg21-Δ	S288C			Garay E, et al. (2014) PMID:24586198
ATG3	YNR007C	chronological lifespan: decreased 	systematic mutation set	large-scale survey	null Allele: atg3-Δ	S288C			Marek A and Korona R (2013) PMID:24151994
ATG31	YDR022C	chronological lifespan: decreased 	systematic mutation set 	large-scale survey	null Allele: atg31-Δ	S288C			Campos SE, et al. (2018) PMID:29575540
ATG4	YNL223W	chronological lifespan: decreased 	systematic mutation set	large-scale survey	null Allele: atg4-Δ	S288C			Marek A and Korona R (2013) PMID:24151994
ATG5	YPL149W	chronological lifespan: decreased 	competitive growth competitive survival of mixed stationary phase co-cultures	large-scale survey	null Allele: atg5-Δ	S288C			Garay E, et al. (2014) PMID:24586198
ATG5	YPL149W	chronological lifespan: decreased 	systematic mutation set	large-scale survey	null Allele: atg5-Δ	S288C			Marek A and Korona R (2013) PMID:24151994
ATG5	YPL149W	chronological lifespan: decreased 	systematic mutation set 	large-scale survey	null Allele: atg5-Δ	S288C			Campos SE, et al. (2018) PMID:29575540
ATG7	YHR171W	chronological lifespan: decreased 	classical genetics	classical genetics	null Allele: atg7-Δ	S288C		Media: synthetic minimal medium Details: chronological lifespan is not decreased in rich medium; mutant phenotype is also observed in the W303 background 	Alvers AL, et al. (2009) PMID:19302372
ATG7	YHR171W	chronological lifespan: decreased 	classical genetics	classical genetics	null Allele: atg7-Δ	S288C		Media: standard 2% glucose minimal medium Details: autophagy is required for extension of life span during caloric restriction 	Aris JP, et al. (2013) PMID:23337777
ATG7	YHR171W	chronological lifespan: decreased 	systematic mutation set	large-scale survey	null Allele: atg7-Δ	S288C			Marek A and Korona R (2013) PMID:24151994
ATG8	YBL078C	chronological lifespan: decreased 	classical genetics	classical genetics	null Allele: atg8-Δ	S288C		Media: standard 2% glucose minimal medium Details: autophagy is required for extension of life span during caloric restriction 	Aris JP, et al. (2013) PMID:23337777
ATG8	YBL078C	chronological lifespan: decreased 	systematic mutation set	large-scale survey	null Allele: atg8-Δ	S288C			Marek A and Korona R (2013) PMID:24151994
ATG9	YDL149W	chronological lifespan: decreased 	systematic mutation set	large-scale survey	null Allele: atg9-Δ	S288C			Marek A and Korona R (2013) PMID:24151994
ATH1	YPR026W	chronological lifespan: decreased 	systematic mutation set	large-scale survey	null Allele: ath1-Δ	S288C			Marek A and Korona R (2013) PMID:24151994
ATP1	YBL099W	chronological lifespan: decreased 	systematic mutation set	large-scale survey	null Allele: atp1-Δ	S288C			Marek A and Korona R (2013) PMID:24151994
ATP1	YBL099W	chronological lifespan: decreased 	homozygous diploid, large-scale survey	large-scale survey	null Allele: atp1-Δ	S288C			Burtner CR, et al. (2011) PMID:21447998
ATP12	YJL180C	chronological lifespan: decreased 	systematic mutation set	large-scale survey	null Allele: atp12-Δ	S288C			Marek A and Korona R (2013) PMID:24151994
ATP14	YLR295C	chronological lifespan: decreased 	homozygous diploid, large-scale survey	large-scale survey	null Allele: atp14-Δ	S288C			Burtner CR, et al. (2011) PMID:21447998
ATP15	YPL271W	chronological lifespan: decreased 	systematic mutation set	large-scale survey	null Allele: atp15-Δ	S288C			Marek A and Korona R (2013) PMID:24151994
ATP18	YML081C-A	chronological lifespan: decreased 	systematic mutation set 	large-scale survey	null Allele: atp18-Δ	S288C			Campos SE, et al. (2018) PMID:29575540
ATP2	YJR121W	chronological lifespan: decreased 	homozygous diploid, large-scale survey	large-scale survey	null Allele: atp2-Δ	S288C			Burtner CR, et al. (2011) PMID:21447998
ATP22	YDR350C	chronological lifespan: decreased 	systematic mutation set	large-scale survey	null Allele: atp22-Δ	S288C			Marek A and Korona R (2013) PMID:24151994
ATP25	YMR098C	chronological lifespan: decreased 	systematic mutation set	large-scale survey	null Allele: atp25-Δ	S288C			Marek A and Korona R (2013) PMID:24151994
ATP3	YBR039W	chronological lifespan: decreased 	classical genetics	classical genetics	reduction of function Allele: ATP3-5 I303T	Other		Details: decreased CLS in p+ strain 	Francis BR, et al. (2007) PMID:17492370
ATP5	YDR298C	chronological lifespan: decreased 	systematic mutation set	large-scale survey	null Allele: atp5-Δ	S288C			Marek A and Korona R (2013) PMID:24151994
ATP5	YDR298C	chronological lifespan: decreased 	homozygous diploid, large-scale survey	large-scale survey	null Allele: atp5-Δ	S288C			Burtner CR, et al. (2011) PMID:21447998
ATP7	YKL016C	chronological lifespan: decreased 	systematic mutation set	large-scale survey	null Allele: atp7-Δ	S288C			Marek A and Korona R (2013) PMID:24151994
AVL9	YLR114C	chronological lifespan: decreased 	systematic mutation set	large-scale survey	null Allele: avl9-Δ	S288C			Marek A and Korona R (2013) PMID:24151994
AXL1	YPR122W	chronological lifespan: decreased 	systematic mutation set 	large-scale survey	null Allele: axl1-Δ	S288C			Campos SE, et al. (2018) PMID:29575540
AXL2	YIL140W	chronological lifespan: decreased 	systematic mutation set 	large-scale survey	null Allele: axl2-Δ	S288C			Campos SE, et al. (2018) PMID:29575540
BCH2	YKR027W	chronological lifespan: decreased 	systematic mutation set	large-scale survey	null Allele: bch2-Δ	S288C			Marek A and Korona R (2013) PMID:24151994
BCK1	YJL095W	chronological lifespan: decreased 	systematic mutation set	large-scale survey	null Allele: bck1-Δ	S288C			Marek A and Korona R (2013) PMID:24151994
BCK2	YER167W	chronological lifespan: decreased 	competitive growth competitive survival of mixed stationary phase co-cultures	large-scale survey	null Allele: bck2-Δ	S288C			Garay E, et al. (2014) PMID:24586198
BCS1	YDR375C	chronological lifespan: decreased 	homozygous diploid, large-scale survey	large-scale survey	null Allele: bcs1-Δ	S288C			Burtner CR, et al. (2011) PMID:21447998
BDF1	YLR399C	chronological lifespan: decreased 	systematic mutation set	large-scale survey	null Allele: bdf1-Δ	S288C			Marek A and Korona R (2013) PMID:24151994
BDH2	YAL061W	chronological lifespan: decreased 	systematic mutation set 	large-scale survey	null Allele: bdh2-Δ	S288C			Campos SE, et al. (2018) PMID:29575540
BFR1	YOR198C	chronological lifespan: decreased 	systematic mutation set	large-scale survey	null Allele: bfr1-Δ	S288C			Marek A and Korona R (2013) PMID:24151994
BMH1	YER177W	chronological lifespan: decreased 	systematic mutation set 	large-scale survey	null Allele: bmh1-Δ	S288C			Campos SE, et al. (2018) PMID:29575540
BNR1	YIL159W	chronological lifespan: decreased 	systematic mutation set	large-scale survey	null Allele: bnr1-Δ	S288C			Marek A and Korona R (2013) PMID:24151994
BOL2	YGL220W	chronological lifespan: decreased 	systematic mutation set	large-scale survey	null Allele: bol2-Δ	S288C			Marek A and Korona R (2013) PMID:24151994
BRE1	YDL074C	chronological lifespan: decreased 	homozygous diploid, large-scale survey	large-scale survey	null Allele: bre1-Δ	S288C			Burtner CR, et al. (2011) PMID:21447998
BRE5	YNR051C	chronological lifespan: decreased 	systematic mutation set 	large-scale survey	null Allele: bre5-Δ	S288C			Campos SE, et al. (2018) PMID:29575540
BRO1	YPL084W	chronological lifespan: decreased 	systematic mutation set	large-scale survey	null Allele: bro1-Δ	S288C			Marek A and Korona R (2013) PMID:24151994
BRR1	YPR057W	chronological lifespan: decreased 	systematic mutation set 	large-scale survey	null Allele: brr1-Δ	S288C			Campos SE, et al. (2018) PMID:29575540
BSC1	YDL037C	chronological lifespan: decreased 	systematic mutation set 	large-scale survey	null Allele: bsc1-Δ	S288C			Campos SE, et al. (2018) PMID:29575540
BUB3	YOR026W	chronological lifespan: decreased 	systematic mutation set 	large-scale survey	null Allele: bub3-Δ	S288C			Campos SE, et al. (2018) PMID:29575540
BUD23	YCR047C	chronological lifespan: decreased 	systematic mutation set	large-scale survey	null Allele: bud23-Δ	S288C			Marek A and Korona R (2013) PMID:24151994
BUD25	YER014C-A	chronological lifespan: decreased 	systematic mutation set	large-scale survey	null Allele: bud25-Δ	S288C			Marek A and Korona R (2013) PMID:24151994
BUD27	YFL023W	chronological lifespan: decreased 	systematic mutation set 	large-scale survey	null Allele: bud27-Δ	S288C			Campos SE, et al. (2018) PMID:29575540
BUD3	YCL014W	chronological lifespan: decreased 	systematic mutation set 	large-scale survey	null Allele: bud3-Δ	S288C			Campos SE, et al. (2018) PMID:29575540
BUD4	YJR092W	chronological lifespan: decreased 	systematic mutation set 	large-scale survey	null Allele: bud4-Δ	S288C			Campos SE, et al. (2018) PMID:29575540
BUD8	YLR353W	chronological lifespan: decreased 	competitive growth competitive survival of mixed stationary phase co-cultures	large-scale survey	null Allele: bud8-Δ	S288C			Garay E, et al. (2014) PMID:24586198
BUR2	YLR226W	chronological lifespan: decreased 	systematic mutation set	large-scale survey	null Allele: bur2-Δ	S288C			Marek A and Korona R (2013) PMID:24151994
CAF20	YOR276W	chronological lifespan: decreased 	competitive growth competitive survival of mixed stationary phase co-cultures	large-scale survey	null Allele: caf20-Δ	S288C			Garay E, et al. (2014) PMID:24586198
CAL4	YJR011C	chronological lifespan: decreased 	competitive growth competitive survival of mixed stationary phase co-cultures	large-scale survey	null Allele: yjr011c-Δ	S288C			Garay E, et al. (2014) PMID:24586198
CAT5	YOR125C	chronological lifespan: decreased 	systematic mutation set	large-scale survey	null Allele: cat5-Δ	S288C			Marek A and Korona R (2013) PMID:24151994
CAT5	YOR125C	chronological lifespan: decreased 	classical genetics	classical genetics	null Allele: cat5-Δ	Other		Details: decreased CLS in p+ strain 	Francis BR, et al. (2007) PMID:17492370
CAT8	YMR280C	chronological lifespan: decreased 	systematic mutation set	large-scale survey	null Allele: cat8-Δ	S288C			Marek A and Korona R (2013) PMID:24151994
CAX4	YGR036C	chronological lifespan: decreased 	systematic mutation set	large-scale survey	null Allele: cax4-Δ	S288C			Marek A and Korona R (2013) PMID:24151994
CBF1	YJR060W	chronological lifespan: decreased 	systematic mutation set 	large-scale survey	null Allele: cbf1-Δ	S288C			Campos SE, et al. (2018) PMID:29575540
CBP1	YJL209W	chronological lifespan: decreased 	systematic mutation set	large-scale survey	null Allele: cbp1-Δ	S288C			Marek A and Korona R (2013) PMID:24151994
CBP2	YHL038C	chronological lifespan: decreased 	systematic mutation set	large-scale survey	null Allele: cbp2-Δ	S288C			Marek A and Korona R (2013) PMID:24151994
CBS1	YDL069C	chronological lifespan: decreased 	systematic mutation set	large-scale survey	null Allele: cbs1-Δ	S288C			Marek A and Korona R (2013) PMID:24151994
CBS2	YDR197W	chronological lifespan: decreased 	systematic mutation set	large-scale survey	null Allele: cbs2-Δ	S288C			Marek A and Korona R (2013) PMID:24151994
CCE1	YKL011C	chronological lifespan: decreased 	systematic mutation set	large-scale survey	null Allele: cce1-Δ	S288C			Marek A and Korona R (2013) PMID:24151994
CCM1	YGR150C	chronological lifespan: decreased 	systematic mutation set	large-scale survey	null Allele: ccm1-Δ	S288C			Marek A and Korona R (2013) PMID:24151994
CCR4	YAL021C	chronological lifespan: decreased 	systematic mutation set	large-scale survey	null Allele: ccr4-Δ	S288C			Marek A and Korona R (2013) PMID:24151994
CCW12	YLR110C	chronological lifespan: decreased 	systematic mutation set 	large-scale survey	null Allele: ccw12-Δ	S288C			Campos SE, et al. (2018) PMID:29575540
CCZ1	YBR131W	chronological lifespan: decreased 	systematic mutation set	large-scale survey	null Allele: ccz1-Δ	S288C			Marek A and Korona R (2013) PMID:24151994
CDC10	YCR002C	chronological lifespan: decreased 	systematic mutation set	large-scale survey	null Allele: cdc10-Δ	S288C			Marek A and Korona R (2013) PMID:24151994
CDC26	YFR036W	chronological lifespan: decreased 	classical genetics	classical genetics	null Allele: cdc26-Δ	S288C			Harkness TA, et al. (2004) PMID:15514051
CDC40	YDR364C	chronological lifespan: decreased 	systematic mutation set	large-scale survey	null Allele: cdc40-Δ	S288C			Marek A and Korona R (2013) PMID:24151994
CEM1	YER061C	chronological lifespan: decreased 	systematic mutation set	large-scale survey	null Allele: cem1-Δ	S288C			Marek A and Korona R (2013) PMID:24151994
CHC1	YGL206C	chronological lifespan: decreased 	systematic mutation set	large-scale survey	null Allele: chc1-Δ	S288C			Marek A and Korona R (2013) PMID:24151994
CHD1	YER164W	chronological lifespan: decreased 	systematic mutation set	large-scale survey	null Allele: chd1-Δ	S288C			Laschober GT, et al. (2010) PMID:20883526
CHL1	YPL008W	chronological lifespan: decreased 	systematic mutation set	large-scale survey	null Allele: chl1-Δ	S288C			Laschober GT, et al. (2010) PMID:20883526
CHS6	YJL099W	chronological lifespan: decreased 	competitive growth competitive survival of mixed stationary phase co-cultures	large-scale survey	null Allele: chs6-Δ	S288C			Garay E, et al. (2014) PMID:24586198
CHS7	YHR142W	chronological lifespan: decreased 	competitive growth competitive survival of mixed stationary phase co-cultures	large-scale survey	null Allele: chs7-Δ	S288C			Garay E, et al. (2014) PMID:24586198
CHZ1	YER030W	chronological lifespan: decreased 	systematic mutation set 	large-scale survey	null Allele: chz1-Δ	S288C			Campos SE, et al. (2018) PMID:29575540
CIT1	YNR001C	chronological lifespan: decreased 	competitive growth competitive survival of mixed stationary phase co-cultures	large-scale survey	null Allele: cit1-Δ	S288C			Garay E, et al. (2014) PMID:24586198
CKA1	YIL035C	chronological lifespan: decreased 	competitive growth competitive survival of mixed stationary phase co-cultures	large-scale survey	null Allele: cka1-Δ	S288C			Garay E, et al. (2014) PMID:24586198
CKA2	YOR061W	chronological lifespan: decreased 	competitive growth competitive survival of mixed stationary phase co-cultures	large-scale survey	null Allele: cka2-Δ	S288C			Garay E, et al. (2014) PMID:24586198
CKB2	YOR039W	chronological lifespan: decreased 	systematic mutation set 	large-scale survey	null Allele: ckb2-Δ	S288C			Campos SE, et al. (2018) PMID:29575540
CLB1	YGR108W	chronological lifespan: decreased 	systematic mutation set	large-scale survey	null Allele: clb1-Δ	S288C			Laschober GT, et al. (2010) PMID:20883526
CLB2	YPR119W	chronological lifespan: decreased 	systematic mutation set	large-scale survey	null Allele: clb2-Δ	S288C			Laschober GT, et al. (2010) PMID:20883526
CLC1	YGR167W	chronological lifespan: decreased 	systematic mutation set	large-scale survey	null Allele: clc1-Δ	S288C			Marek A and Korona R (2013) PMID:24151994
CLC1	YGR167W	chronological lifespan: decreased 	homozygous diploid, large-scale survey	large-scale survey	null Allele: clc1-Δ	S288C			Burtner CR, et al. (2011) PMID:21447998
CLG1	YGL215W	chronological lifespan: decreased 	competitive growth competitive survival of mixed stationary phase co-cultures	large-scale survey	null Allele: clg1-Δ	S288C			Garay E, et al. (2014) PMID:24586198
CLN2	YPL256C	chronological lifespan: decreased 	systematic mutation set	large-scale survey	null Allele: cln2-Δ	S288C			Marek A and Korona R (2013) PMID:24151994
CLN2	YPL256C	chronological lifespan: decreased 	systematic mutation set 	large-scale survey	null Allele: cln2-Δ	S288C			Campos SE, et al. (2018) PMID:29575540
CLN3	YAL040C	chronological lifespan: decreased 	classical genetics	classical genetics	overexpression	Other		Media: nutrient pre-depletion Details: viability decreases after 3 days in depleted medium, but increases after 5 days due to adaptive regrowth 	Weinberger M, et al. (2007) PMID:17710147
CMR3	YPR013C	chronological lifespan: decreased 	competitive growth competitive survival of mixed stationary phase co-cultures	large-scale survey	null Allele: cmr3-Δ	S288C			Garay E, et al. (2014) PMID:24586198
CNE1	YAL058W	chronological lifespan: decreased 	systematic mutation set	large-scale survey	null Allele: cne1-Δ	S288C			Marek A and Korona R (2013) PMID:24151994
CNM67	YNL225C	chronological lifespan: decreased 	systematic mutation set	large-scale survey	null Allele: cnm67-Δ	S288C			Marek A and Korona R (2013) PMID:24151994
COA1	YIL157C	chronological lifespan: decreased 	systematic mutation set	large-scale survey	null Allele: coa1-Δ	S288C			Marek A and Korona R (2013) PMID:24151994
COA6	YMR244C-A	chronological lifespan: decreased 	competitive growth competitive survival of mixed stationary phase co-cultures	large-scale survey	null Allele: coa6-Δ	S288C			Garay E, et al. (2014) PMID:24586198
COG1	YGL223C	chronological lifespan: decreased 	systematic mutation set	large-scale survey	null Allele: cog1-Δ	S288C			Marek A and Korona R (2013) PMID:24151994
COG5	YNL051W	chronological lifespan: decreased 	competitive growth competitive survival of mixed stationary phase co-cultures	large-scale survey	null Allele: cog5-Δ	S288C			Garay E, et al. (2014) PMID:24586198
COQ1	YBR003W	chronological lifespan: decreased 	systematic mutation set	large-scale survey	null Allele: coq1-Δ	S288C			Marek A and Korona R (2013) PMID:24151994
COQ2	YNR041C	chronological lifespan: decreased 	systematic mutation set	large-scale survey	null Allele: coq2-Δ	S288C			Marek A and Korona R (2013) PMID:24151994
COQ3	YOL096C	chronological lifespan: decreased 	systematic mutation set	large-scale survey	null Allele: coq3-Δ	S288C			Marek A and Korona R (2013) PMID:24151994
COQ4	YDR204W	chronological lifespan: decreased 	systematic mutation set	large-scale survey	null Allele: coq4-Δ	S288C			Marek A and Korona R (2013) PMID:24151994
COQ5	YML110C	chronological lifespan: decreased 	homozygous diploid, large-scale survey	large-scale survey	null Allele: coq5-Δ	S288C			Burtner CR, et al. (2011) PMID:21447998
COQ5	YML110C	chronological lifespan: decreased 	systematic mutation set	large-scale survey	null Allele: coq5-Δ	S288C			Marek A and Korona R (2013) PMID:24151994
COQ5	YML110C	chronological lifespan: decreased 	systematic mutation set 	large-scale survey	null Allele: coq5-Δ	S288C			Campos SE, et al. (2018) PMID:29575540
COQ9	YLR201C	chronological lifespan: decreased 	systematic mutation set	large-scale survey	null Allele: coq9-Δ	S288C			Marek A and Korona R (2013) PMID:24151994
COR1	YBL045C	chronological lifespan: decreased 	systematic mutation set	large-scale survey	null Allele: cor1-Δ	S288C			Marek A and Korona R (2013) PMID:24151994
COX10	YPL172C	chronological lifespan: decreased 	systematic mutation set	large-scale survey	null Allele: cox10-Δ	S288C			Marek A and Korona R (2013) PMID:24151994
COX11	YPL132W	chronological lifespan: decreased 	systematic mutation set	large-scale survey	null Allele: cox11-Δ	S288C			Marek A and Korona R (2013) PMID:24151994
COX12	YLR038C	chronological lifespan: decreased 	systematic mutation set	large-scale survey	null Allele: cox12-Δ	S288C			Marek A and Korona R (2013) PMID:24151994
COX16	YJL003W	chronological lifespan: decreased 	homozygous diploid, large-scale survey	large-scale survey	null Allele: cox16-Δ	S288C			Burtner CR, et al. (2011) PMID:21447998
COX18	YGR062C	chronological lifespan: decreased 	systematic mutation set	large-scale survey	null Allele: cox18-Δ	S288C			Marek A and Korona R (2013) PMID:24151994
COX18	YGR062C	chronological lifespan: decreased 	systematic mutation set 	large-scale survey	null Allele: cox18-Δ	S288C			Campos SE, et al. (2018) PMID:29575540
COX19	YLL018C-A	chronological lifespan: decreased 	systematic mutation set	large-scale survey	null Allele: cox19-Δ	S288C			Marek A and Korona R (2013) PMID:24151994
COX20	YDR231C	chronological lifespan: decreased 	systematic mutation set	large-scale survey	null Allele: cox20-Δ	S288C			Marek A and Korona R (2013) PMID:24151994
COX6	YHR051W	chronological lifespan: decreased 	systematic mutation set	large-scale survey	null Allele: cox6-Δ	S288C			Marek A and Korona R (2013) PMID:24151994
COX6	YHR051W	chronological lifespan: decreased 	homozygous diploid, large-scale survey	large-scale survey	null Allele: cox6-Δ	S288C			Burtner CR, et al. (2011) PMID:21447998
COX7	YMR256C	chronological lifespan: decreased 	systematic mutation set	large-scale survey	null Allele: cox7-Δ	S288C			Marek A and Korona R (2013) PMID:24151994
COX9	YDL067C	chronological lifespan: decreased 	systematic mutation set	large-scale survey	null Allele: cox9-Δ	S288C			Marek A and Korona R (2013) PMID:24151994
CRT10	YOL063C	chronological lifespan: decreased 	systematic mutation set 	large-scale survey	null Allele: crt10-Δ	S288C			Campos SE, et al. (2018) PMID:29575540
CRZ1	YNL027W	chronological lifespan: decreased 	competitive growth competitive survival of mixed stationary phase co-cultures	large-scale survey	null Allele: crz1-Δ	S288C			Garay E, et al. (2014) PMID:24586198
CSC1	YLR241W	chronological lifespan: decreased 	competitive growth competitive survival of mixed stationary phase co-cultures	large-scale survey	null Allele: csc1-Δ	S288C			Garay E, et al. (2014) PMID:24586198
CSE2	YNR010W	chronological lifespan: decreased 	systematic mutation set	large-scale survey	null Allele: cse2-Δ	S288C			Marek A and Korona R (2013) PMID:24151994
CSM2	YIL132C	chronological lifespan: decreased 	systematic mutation set 	large-scale survey	null Allele: csm2-Δ	S288C			Campos SE, et al. (2018) PMID:29575540
CSR2	YPR030W	chronological lifespan: decreased 	systematic mutation set 	large-scale survey	null Allele: csr2-Δ	S288C			Campos SE, et al. (2018) PMID:29575540
CSS3	YOL159C	chronological lifespan: decreased 	competitive growth competitive survival of mixed stationary phase co-cultures	large-scale survey	null Allele: css3-Δ	S288C			Garay E, et al. (2014) PMID:24586198
CST6	YIL036W	chronological lifespan: decreased 	competitive growth competitive survival of mixed stationary phase co-cultures	large-scale survey	null Allele: cst6-Δ	S288C			Garay E, et al. (2014) PMID:24586198
CTF8	YHR191C	chronological lifespan: decreased 	systematic mutation set 	large-scale survey	null Allele: ctf8-Δ	S288C			Campos SE, et al. (2018) PMID:29575540
CTH1	YDR151C	chronological lifespan: decreased 	competitive growth competitive survival of mixed stationary phase co-cultures	large-scale survey	null Allele: cth1-Δ	S288C			Garay E, et al. (2014) PMID:24586198
CTI6	YPL181W	chronological lifespan: decreased 	competitive growth competitive survival of mixed stationary phase co-cultures	large-scale survey	null Allele: cti6-Δ	S288C			Garay E, et al. (2014) PMID:24586198
CTK2	YJL006C	chronological lifespan: decreased 	systematic mutation set	large-scale survey	null Allele: ctk2-Δ	S288C			Marek A and Korona R (2013) PMID:24151994
CTK3	YML112W	chronological lifespan: decreased 	systematic mutation set	large-scale survey	null Allele: ctk3-Δ	S288C			Marek A and Korona R (2013) PMID:24151994
CTR1	YPR124W	chronological lifespan: decreased 	systematic mutation set	large-scale survey	null Allele: ctr1-Δ	S288C			Marek A and Korona R (2013) PMID:24151994
CTT1	YGR088W	chronological lifespan: decreased 	classical genetics	classical genetics	overexpression	Other		Details: slight decrease relative to wildtype; overexpression of CTT1 and SOD1 increases lifespan by 10% 	Fabrizio P, et al. (2003) PMID:12586694
CTT1	YGR088W	chronological lifespan: decreased 	classical genetics 	classical genetics	null Allele: ctt1-Δ	S288C	100-1000 μM resveratrol	Media: glucose, 5 % Details: reduction in CLS of the null mutant relative to wt grown in 5% glucose and treated with 100 or 1000 μM resveratrol 	Canedo-Santos JC, et al. (2022) PMID:34693568
CUE1	YMR264W	chronological lifespan: decreased 	competitive growth competitive survival of mixed stationary phase co-cultures	large-scale survey	null Allele: cue1-Δ	S288C			Garay E, et al. (2014) PMID:24586198
CUE3	YGL110C	chronological lifespan: decreased 	systematic mutation set	large-scale survey	null Allele: cue3-Δ	S288C			Marek A and Korona R (2013) PMID:24151994
CYC1	YJR048W	chronological lifespan: decreased 	systematic mutation set	large-scale survey	null Allele: cyc1-Δ	S288C			Laschober GT, et al. (2010) PMID:20883526
CYC3	YAL039C	chronological lifespan: decreased 	systematic mutation set	large-scale survey	null Allele: cyc3-Δ	S288C			Marek A and Korona R (2013) PMID:24151994
CYC3	YAL039C	chronological lifespan: decreased 	homozygous diploid, large-scale survey	large-scale survey	null Allele: cyc3-Δ	S288C			Burtner CR, et al. (2011) PMID:21447998
CYC8	YBR112C	chronological lifespan: decreased 	systematic mutation set	large-scale survey	null Allele: cyc8-Δ	S288C			Marek A and Korona R (2013) PMID:24151994
CYS3	YAL012W	chronological lifespan: decreased 	systematic mutation set	large-scale survey	null Allele: cys3-Δ	S288C			Marek A and Korona R (2013) PMID:24151994
CYT1	YOR065W	chronological lifespan: decreased 	homozygous diploid, large-scale survey	large-scale survey	null Allele: cyt1-Δ	S288C			Burtner CR, et al. (2011) PMID:21447998
CYT1	YOR065W	chronological lifespan: decreased 	systematic mutation set	large-scale survey	null Allele: cyt1-Δ	S288C			Marek A and Korona R (2013) PMID:24151994
CYT2	YKL087C	chronological lifespan: decreased 	homozygous diploid, large-scale survey	large-scale survey	null Allele: cyt2-Δ	S288C			Burtner CR, et al. (2011) PMID:21447998
DBP1	YPL119C	chronological lifespan: decreased 	systematic mutation set	large-scale survey	null Allele: dbp1-Δ	S288C			Laschober GT, et al. (2010) PMID:20883526
DCK1	YLR422W	chronological lifespan: decreased 	competitive growth competitive survival of mixed stationary phase co-cultures	large-scale survey	null Allele: dck1-Δ	S288C			Garay E, et al. (2014) PMID:24586198
DCS1	YLR270W	chronological lifespan: decreased 	competitive growth competitive survival of mixed stationary phase co-cultures	large-scale survey	null Allele: dcs1-Δ	S288C			Garay E, et al. (2014) PMID:24586198
DCS1	YLR270W	chronological lifespan: decreased 	systematic mutation set	large-scale survey	null Allele: dcs1-Δ	S288C			Marek A and Korona R (2013) PMID:24151994
DCS1	YLR270W	chronological lifespan: decreased 	systematic mutation set 	large-scale survey	null Allele: dcs1-Δ	S288C			Campos SE, et al. (2018) PMID:29575540
DCV1	YFR012W	chronological lifespan: decreased 	systematic mutation set	large-scale survey	null Allele: dcv1-Δ	S288C			Marek A and Korona R (2013) PMID:24151994
DEF1	YKL054C	chronological lifespan: decreased 	systematic mutation set	large-scale survey	null Allele: def1-Δ	S288C			Marek A and Korona R (2013) PMID:24151994
DEP1	YAL013W	chronological lifespan: decreased 	systematic mutation set	large-scale survey	null Allele: dep1-Δ	S288C			Marek A and Korona R (2013) PMID:24151994
DGA1	YOR245C	chronological lifespan: decreased 	systematic mutation set 	large-scale survey	null Allele: dga1-Δ	S288C			Campos SE, et al. (2018) PMID:29575540
DGK1	YOR311C	chronological lifespan: decreased 	competitive growth competitive survival of mixed stationary phase co-cultures	large-scale survey	null Allele: dgk1-Δ	S288C			Garay E, et al. (2014) PMID:24586198
DGK1	YOR311C	chronological lifespan: decreased 	systematic mutation set 	large-scale survey	null Allele: dgk1-Δ	S288C			Campos SE, et al. (2018) PMID:29575540
DHH1	YDL160C	chronological lifespan: decreased 	systematic mutation set	large-scale survey	null Allele: dhh1-Δ	S288C			Marek A and Korona R (2013) PMID:24151994
DHH1	YDL160C	chronological lifespan: decreased 	homozygous diploid, large-scale survey	large-scale survey	null Allele: dhh1-Δ	S288C			Burtner CR, et al. (2011) PMID:21447998
DIA2	YOR080W	chronological lifespan: decreased 	systematic mutation set 	large-scale survey	null Allele: dia2-Δ	S288C			Campos SE, et al. (2018) PMID:29575540
DIA4	YHR011W	chronological lifespan: decreased 	homozygous diploid, large-scale survey	large-scale survey	null Allele: dia4-Δ	S288C			Burtner CR, et al. (2011) PMID:21447998
DID2	YKR035W-A	chronological lifespan: decreased 	systematic mutation set	large-scale survey	null Allele: did2-Δ	S288C			Marek A and Korona R (2013) PMID:24151994
DID4	YKL002W	chronological lifespan: decreased 	systematic mutation set	large-scale survey	null Allele: did4-Δ	S288C			Marek A and Korona R (2013) PMID:24151994
DIG1	YPL049C	chronological lifespan: decreased 	systematic mutation set 	large-scale survey	null Allele: dig1-Δ	S288C			Campos SE, et al. (2018) PMID:29575540
DMA1	YHR115C	chronological lifespan: decreased 	systematic mutation set 	large-scale survey	null Allele: dma1-Δ	S288C			Campos SE, et al. (2018) PMID:29575540
DOA1	YKL213C	chronological lifespan: decreased 	systematic mutation set	large-scale survey	null Allele: doa1-Δ	S288C			Marek A and Korona R (2013) PMID:24151994
DOA4	YDR069C	chronological lifespan: decreased 	systematic mutation set	large-scale survey	null Allele: doa4-Δ	S288C			Marek A and Korona R (2013) PMID:24151994
DOA4	YDR069C	chronological lifespan: decreased 	homozygous diploid, large-scale survey	large-scale survey	null Allele: doa4-Δ	S288C			Burtner CR, et al. (2011) PMID:21447998
DOC1	YGL240W	chronological lifespan: decreased 	classical genetics	classical genetics	null Allele: doc1-Δ	S288C			Harkness TA, et al. (2004) PMID:15514051
DOC1	YGL240W	chronological lifespan: decreased 	systematic mutation set	large-scale survey	null Allele: doc1-Δ	S288C			Marek A and Korona R (2013) PMID:24151994
DOC1	YGL240W	chronological lifespan: decreased 	systematic mutation set 	large-scale survey	null Allele: doc1-Δ	S288C			Campos SE, et al. (2018) PMID:29575540
DOM34	YNL001W	chronological lifespan: decreased 	systematic mutation set 	large-scale survey	null Allele: dom34-Δ	S288C			Campos SE, et al. (2018) PMID:29575540
DOT1	YDR440W	chronological lifespan: decreased 	systematic mutation set	large-scale survey	null Allele: dot1-Δ	S288C			Marek A and Korona R (2013) PMID:24151994
DPB3	YBR278W	chronological lifespan: decreased 	systematic mutation set	large-scale survey	null Allele: dpb3-Δ	S288C			Marek A and Korona R (2013) PMID:24151994
DRS2	YAL026C	chronological lifespan: decreased 	systematic mutation set 	large-scale survey	null Allele: drs2-Δ	S288C			Campos SE, et al. (2018) PMID:29575540
DSC3	YOR223W	chronological lifespan: decreased 	competitive growth competitive survival of mixed stationary phase co-cultures	large-scale survey	null Allele: dsc3-Δ	S288C			Garay E, et al. (2014) PMID:24586198
DSE2	YHR143W	chronological lifespan: decreased 	competitive growth competitive survival of mixed stationary phase co-cultures	large-scale survey	null Allele: dse2-Δ	S288C			Garay E, et al. (2014) PMID:24586198
DSE4	YNR067C	chronological lifespan: decreased 	competitive growth competitive survival of mixed stationary phase co-cultures	large-scale survey	null Allele: dse4-Δ	S288C			Garay E, et al. (2014) PMID:24586198
DSK2	YMR276W	chronological lifespan: decreased 	competitive growth competitive survival of mixed stationary phase co-cultures	large-scale survey	null Allele: dsk2-Δ	S288C			Garay E, et al. (2014) PMID:24586198
DUG2	YBR281C	chronological lifespan: decreased 	systematic mutation set	large-scale survey	null Allele: dug2-Δ	S288C			Marek A and Korona R (2013) PMID:24151994
DYN1	YKR054C	chronological lifespan: decreased 	systematic mutation set 	large-scale survey	null Allele: dyn1-Δ	S288C			Campos SE, et al. (2018) PMID:29575540
DYN3	YMR299C	chronological lifespan: decreased 	competitive growth competitive survival of mixed stationary phase co-cultures	large-scale survey	null Allele: dyn3-Δ	S288C			Garay E, et al. (2014) PMID:24586198
DYN3	YMR299C	chronological lifespan: decreased 	systematic mutation set 	large-scale survey	null Allele: dyn3-Δ	S288C			Campos SE, et al. (2018) PMID:29575540
EAF6	YJR082C	chronological lifespan: decreased 	systematic mutation set 	large-scale survey	null Allele: eaf6-Δ	S288C			Campos SE, et al. (2018) PMID:29575540
EAP1	YKL204W	chronological lifespan: decreased 	systematic mutation set	large-scale survey	null Allele: eap1-Δ	S288C			Marek A and Korona R (2013) PMID:24151994
ECL1	YGR146C	chronological lifespan: decreased 	classical genetics	classical genetics	null Allele: ecl1-Δ	S288C			Azuma K, et al. (2009) PMID:19966476
ECM22	YLR228C	chronological lifespan: decreased 	systematic mutation set 	large-scale survey	null Allele: ecm22-Δ	S288C			Campos SE, et al. (2018) PMID:29575540
ECM29	YHL030W	chronological lifespan: decreased 	competitive growth competitive survival of mixed stationary phase co-cultures	large-scale survey	null Allele: ecm29-Δ	S288C			Garay E, et al. (2014) PMID:24586198
ECM29	YHL030W	chronological lifespan: decreased 	systematic mutation set	large-scale survey	null Allele: ecm29-Δ	S288C			Marek A and Korona R (2013) PMID:24151994
ECM31	YBR176W	chronological lifespan: decreased 	systematic mutation set	large-scale survey	null Allele: ecm31-Δ	S288C			Marek A and Korona R (2013) PMID:24151994
ECM33	YBR078W	chronological lifespan: decreased 	systematic mutation set	large-scale survey	null Allele: ecm33-Δ	S288C			Marek A and Korona R (2013) PMID:24151994
ECM38	YLR299W	chronological lifespan: decreased 	systematic mutation set 	large-scale survey	null Allele: ecm38-Δ	S288C			Campos SE, et al. (2018) PMID:29575540
EGT2	YNL327W	chronological lifespan: decreased 	competitive growth competitive survival of mixed stationary phase co-cultures	large-scale survey	null Allele: egt2-Δ	S288C			Garay E, et al. (2014) PMID:24586198
EHD3	YDR036C	chronological lifespan: decreased 	systematic mutation set	large-scale survey	null Allele: ehd3-Δ	S288C			Marek A and Korona R (2013) PMID:24151994
ELF1	YKL160W	chronological lifespan: decreased 	competitive growth competitive survival of mixed stationary phase co-cultures	large-scale survey	null Allele: elf1-Δ	S288C			Garay E, et al. (2014) PMID:24586198
ELO2	YCR034W	chronological lifespan: decreased 	systematic mutation set	large-scale survey	null Allele: elo2-Δ	S288C			Marek A and Korona R (2013) PMID:24151994
ELP3	YPL086C	chronological lifespan: decreased 	systematic mutation set 	large-scale survey	null Allele: elp3-Δ	S288C			Campos SE, et al. (2018) PMID:29575540
ELP4	YPL101W	chronological lifespan: decreased 	systematic mutation set	large-scale survey	null Allele: elp4-Δ	S288C			Marek A and Korona R (2013) PMID:24151994
EMC3	YKL207W	chronological lifespan: decreased 	competitive growth competitive survival of mixed stationary phase co-cultures	large-scale survey	null Allele: emc3-Δ	S288C			Garay E, et al. (2014) PMID:24586198
EMI2	YDR516C	chronological lifespan: decreased 	competitive growth competitive survival of mixed stationary phase co-cultures	large-scale survey	null Allele: emi2-Δ	S288C			Garay E, et al. (2014) PMID:24586198
EMP24	YGL200C	chronological lifespan: decreased 	systematic mutation set	large-scale survey	null Allele: emp24-Δ	S288C			Marek A and Korona R (2013) PMID:24151994
ENT4	YLL038C	chronological lifespan: decreased 	systematic mutation set 	large-scale survey	null Allele: ent4-Δ	S288C			Campos SE, et al. (2018) PMID:29575540
EOS1	YNL080C	chronological lifespan: decreased 	systematic mutation set	large-scale survey	null Allele: eos1-Δ	S288C			Marek A and Korona R (2013) PMID:24151994
EPT1	YHR123W	chronological lifespan: decreased 	systematic mutation set 	large-scale survey	null Allele: ept1-Δ	S288C			Campos SE, et al. (2018) PMID:29575540
ERD1	YDR414C	chronological lifespan: decreased 	competitive growth competitive survival of mixed stationary phase co-cultures	large-scale survey	null Allele: erd1-Δ	S288C			Garay E, et al. (2014) PMID:24586198
ERG24	YNL280C	chronological lifespan: decreased 	systematic mutation set	large-scale survey	null Allele: erg24-Δ	S288C			Laschober GT, et al. (2010) PMID:20883526
ERP3	YDL018C	chronological lifespan: decreased 	systematic mutation set 	large-scale survey	null Allele: erp3-Δ	S288C			Campos SE, et al. (2018) PMID:29575540
ERV29	YGR284C	chronological lifespan: decreased 	competitive growth competitive survival of mixed stationary phase co-cultures	large-scale survey	null Allele: erv29-Δ	S288C			Garay E, et al. (2014) PMID:24586198
ETR1	YBR026C	chronological lifespan: decreased 	systematic mutation set	large-scale survey	null Allele: etr1-Δ	S288C			Marek A and Korona R (2013) PMID:24151994
EUG1	YDR518W	chronological lifespan: decreased 	systematic mutation set	large-scale survey	null Allele: eug1-Δ	S288C			Marek A and Korona R (2013) PMID:24151994
EXG1	YLR300W	chronological lifespan: decreased 	systematic mutation set	large-scale survey	null Allele: exg1-Δ	S288C			Marek A and Korona R (2013) PMID:24151994
FAR11	YNL127W	chronological lifespan: decreased 	systematic mutation set 	large-scale survey	null Allele: far11-Δ	S288C			Campos SE, et al. (2018) PMID:29575540
FAR7	YFR008W	chronological lifespan: decreased 	systematic mutation set 	large-scale survey	null Allele: far7-Δ	S288C			Campos SE, et al. (2018) PMID:29575540
FAR8	YMR029C	chronological lifespan: decreased 	systematic mutation set 	large-scale survey	null Allele: far8-Δ	S288C			Campos SE, et al. (2018) PMID:29575540
FBP1	YLR377C	chronological lifespan: decreased 	systematic mutation set	large-scale survey	null Allele: fbp1-Δ	S288C			Marek A and Korona R (2013) PMID:24151994
FES1	YBR101C	chronological lifespan: decreased 	systematic mutation set	large-scale survey	null Allele: fes1-Δ	S288C			Marek A and Korona R (2013) PMID:24151994
FES1	YBR101C	chronological lifespan: decreased 	systematic mutation set 	large-scale survey	null Allele: fes1-Δ	S288C			Campos SE, et al. (2018) PMID:29575540
FIS1	YIL065C	chronological lifespan: decreased 	systematic mutation set	large-scale survey	null Allele: fis1-Δ	S288C			Marek A and Korona R (2013) PMID:24151994
FIS1	YIL065C	chronological lifespan: decreased 	systematic mutation set 	large-scale survey	null Allele: fis1-Δ	S288C			Campos SE, et al. (2018) PMID:29575540
FMP30	YPL103C	chronological lifespan: decreased 	systematic mutation set	large-scale survey	null Allele: fmp30-Δ	S288C			Marek A and Korona R (2013) PMID:24151994
FOB1	YDR110W	chronological lifespan: decreased 	competitive growth competitive survival of mixed stationary phase co-cultures	large-scale survey	null Allele: fob1-Δ	S288C			Garay E, et al. (2014) PMID:24586198
FOX2	YKR009C	chronological lifespan: decreased 	homozygous diploid, large-scale survey	large-scale survey	null Allele: fox2-Δ	S288C			Burtner CR, et al. (2011) PMID:21447998
FPS1	YLL043W	chronological lifespan: decreased 	systematic mutation set	large-scale survey	null Allele: fps1-Δ	S288C			Marek A and Korona R (2013) PMID:24151994
FPS1	YLL043W	chronological lifespan: decreased 	systematic mutation set 	large-scale survey	null Allele: fps1-Δ	S288C			Campos SE, et al. (2018) PMID:29575540
FSH3	YOR280C	chronological lifespan: decreased 	classical genetics 	classical genetics	overexpression	S288C			Gowsalya R, et al. (2019) PMID:30776074
FUB1	YCR076C	chronological lifespan: decreased 	competitive growth competitive survival of mixed stationary phase co-cultures	large-scale survey	null Allele: fub1-Δ	S288C			Garay E, et al. (2014) PMID:24586198
FUM1	YPL262W	chronological lifespan: decreased 	systematic mutation set	large-scale survey	null Allele: fum1-Δ	S288C			Marek A and Korona R (2013) PMID:24151994
FUM1	YPL262W	chronological lifespan: decreased 	systematic mutation set 	large-scale survey	null Allele: fum1-Δ	S288C			Campos SE, et al. (2018) PMID:29575540
FUN12	YAL035W	chronological lifespan: decreased 	systematic mutation set	large-scale survey	null Allele: fun12-Δ	S288C			Marek A and Korona R (2013) PMID:24151994
FUS3	YBL016W	chronological lifespan: decreased 	systematic mutation set 	large-scale survey	null Allele: fus3-Δ	S288C			Campos SE, et al. (2018) PMID:29575540
FYV10	YIL097W	chronological lifespan: decreased 	systematic mutation set	large-scale survey	null Allele: fyv10-Δ	S288C			Marek A and Korona R (2013) PMID:24151994
FYV5	YCL058C	chronological lifespan: decreased 	systematic mutation set	large-scale survey	null Allele: fyv5-Δ	S288C			Marek A and Korona R (2013) PMID:24151994
FYV6	YNL133C	chronological lifespan: decreased 	systematic mutation set	large-scale survey	null Allele: fyv6-Δ	S288C			Marek A and Korona R (2013) PMID:24151994
FZO1	YBR179C	chronological lifespan: decreased 	homozygous diploid, large-scale survey	large-scale survey	null Allele: fzo1-Δ	S288C			Burtner CR, et al. (2011) PMID:21447998
GAC1	YOR178C	chronological lifespan: decreased 	competitive growth competitive survival of mixed stationary phase co-cultures	large-scale survey	null Allele: gac1-Δ	S288C			Garay E, et al. (2014) PMID:24586198
GAC1	YOR178C	chronological lifespan: decreased 	systematic mutation set 	large-scale survey	null Allele: gac1-Δ	S288C			Campos SE, et al. (2018) PMID:29575540
GAL1	YBR020W	chronological lifespan: decreased 	competitive growth competitive survival of mixed stationary phase co-cultures	large-scale survey	null Allele: gal1-Δ	S288C			Garay E, et al. (2014) PMID:24586198
GAL1	YBR020W	chronological lifespan: decreased 	systematic mutation set 	large-scale survey	null Allele: gal1-Δ	S288C			Campos SE, et al. (2018) PMID:29575540
GAL80	YML051W	chronological lifespan: decreased 	competitive growth competitive survival of mixed stationary phase co-cultures	large-scale survey	null Allele: gal80-Δ	S288C			Garay E, et al. (2014) PMID:24586198
GAL83	YER027C	chronological lifespan: decreased 	competitive growth competitive survival of mixed stationary phase co-cultures	large-scale survey	null Allele: gal83-Δ	S288C			Garay E, et al. (2014) PMID:24586198
GCN2	YDR283C	chronological lifespan: decreased 	systematic mutation set	large-scale survey	null Allele: gcn2-Δ	S288C		Details: mutation eliminates the amino acids induced lifespan extension 	Wu Z, et al. (2013) PMID:24244480
GCN2	YDR283C	chronological lifespan: decreased 	homozygous diploid, large-scale survey	large-scale survey	null Allele: gcn2-Δ	S288C			Burtner CR, et al. (2011) PMID:21447998
GCN5	YGR252W	chronological lifespan: decreased 	classical genetics	classical genetics	null Allele: gcn5-Δ	S288C		Details: survival during aging strongly reduced; spermiidine increases survival during early aging (day 15-25) 	Eisenberg T, et al. (2009) PMID:19801973
GCN5	YGR252W	chronological lifespan: decreased 	systematic mutation set	large-scale survey	null Allele: gcn5-Δ	S288C			Laschober GT, et al. (2010) PMID:20883526
GCN5	YGR252W	chronological lifespan: decreased 	classical genetics	classical genetics	null Allele: gcn5-Δ	Other		Media: standard laboratory conditions 	Orozco H, et al. (2012) PMID:22738658
GCV3	YAL044C	chronological lifespan: decreased 	systematic mutation set	large-scale survey	null Allele: gcv3-Δ	S288C			Marek A and Korona R (2013) PMID:24151994
GEF1	YJR040W	chronological lifespan: decreased 	systematic mutation set	large-scale survey	null Allele: gef1-Δ	S288C			Marek A and Korona R (2013) PMID:24151994
GEM1	YAL048C	chronological lifespan: decreased 	systematic mutation set	large-scale survey	null Allele: gem1-Δ	S288C			Marek A and Korona R (2013) PMID:24151994
GEP3	YOR205C	chronological lifespan: decreased 	systematic mutation set	large-scale survey	null Allele: gep3-Δ	S288C			Marek A and Korona R (2013) PMID:24151994
GEP4	YHR100C	chronological lifespan: decreased 	systematic mutation set	large-scale survey	null Allele: gep4-Δ	S288C			Marek A and Korona R (2013) PMID:24151994
GEP5	YLR091W	chronological lifespan: decreased 	competitive growth competitive survival of mixed stationary phase co-cultures	large-scale survey	null Allele: gep5-Δ	S288C			Garay E, et al. (2014) PMID:24586198
GET1	YGL020C	chronological lifespan: decreased 	systematic mutation set	large-scale survey	null Allele: get1-Δ	S288C			Marek A and Korona R (2013) PMID:24151994
GET2	YER083C	chronological lifespan: decreased 	systematic mutation set	large-scale survey	null Allele: get2-Δ	S288C			Marek A and Korona R (2013) PMID:24151994
GET3	YDL100C	chronological lifespan: decreased 	systematic mutation set	large-scale survey	null Allele: get3-Δ	S288C			Marek A and Korona R (2013) PMID:24151994
GFD2	YCL036W	chronological lifespan: decreased 	systematic mutation set	large-scale survey	null Allele: gfd2-Δ	S288C			Marek A and Korona R (2013) PMID:24151994
GGC1	YDL198C	chronological lifespan: decreased 	systematic mutation set	large-scale survey	null Allele: ggc1-Δ	S288C			Marek A and Korona R (2013) PMID:24151994
GIC2	YDR309C	chronological lifespan: decreased 	competitive growth competitive survival of mixed stationary phase co-cultures	large-scale survey	null Allele: gic2-Δ	S288C			Garay E, et al. (2014) PMID:24586198
GID11	YLR149C	chronological lifespan: decreased 	competitive growth competitive survival of mixed stationary phase co-cultures	large-scale survey	null Allele: gid11-Δ	S288C			Garay E, et al. (2014) PMID:24586198
GID7	YCL039W	chronological lifespan: decreased 	systematic mutation set	large-scale survey	null Allele: gid7-Δ	S288C			Marek A and Korona R (2013) PMID:24151994
GID8	YMR135C	chronological lifespan: decreased 	systematic mutation set	large-scale survey	null Allele: gid8-Δ	S288C			Marek A and Korona R (2013) PMID:24151994
GIM3	YNL153C	chronological lifespan: decreased 	systematic mutation set	large-scale survey	null Allele: gim3-Δ	S288C			Marek A and Korona R (2013) PMID:24151994
GIM5	YML094W	chronological lifespan: decreased 	competitive growth competitive survival of mixed stationary phase co-cultures	large-scale survey	null Allele: gim5-Δ	S288C			Garay E, et al. (2014) PMID:24586198
GIM5	YML094W	chronological lifespan: decreased 	systematic mutation set 	large-scale survey	null Allele: gim5-Δ	S288C			Campos SE, et al. (2018) PMID:29575540
GIN4	YDR507C	chronological lifespan: decreased 	systematic mutation set	large-scale survey	null Allele: gin4-Δ	S288C			Marek A and Korona R (2013) PMID:24151994
GIN4	YDR507C	chronological lifespan: decreased 	homozygous diploid, large-scale survey	large-scale survey	null Allele: gin4-Δ	S288C			Burtner CR, et al. (2011) PMID:21447998
GIP2	YER054C	chronological lifespan: decreased 	competitive growth competitive survival of mixed stationary phase co-cultures	large-scale survey	null Allele: gip2-Δ	S288C			Garay E, et al. (2014) PMID:24586198
GIP3	YPL137C	chronological lifespan: decreased 	competitive growth competitive survival of mixed stationary phase co-cultures	large-scale survey	null Allele: gip3-Δ	S288C			Garay E, et al. (2014) PMID:24586198
GIS1	YDR096W	chronological lifespan: decreased 	classical genetics	classical genetics	null Allele: gis1-Δ	Other	50 uM menadione	Details: reduction in mtROS-induced CLS extension to 47% of that seen in wt indicative of altered adaptive hormesis 	Schroeder EA, et al. (2013) PMID:23747251
GLC3	YEL011W	chronological lifespan: decreased 	competitive growth competitive survival of mixed stationary phase co-cultures	large-scale survey	null Allele: glc3-Δ	S288C			Garay E, et al. (2014) PMID:24586198
GLC3	YEL011W	chronological lifespan: decreased 	systematic mutation set 	large-scale survey	null Allele: glc3-Δ	S288C			Campos SE, et al. (2018) PMID:29575540
GLC8	YMR311C	chronological lifespan: decreased 	competitive growth competitive survival of mixed stationary phase co-cultures	large-scale survey	null Allele: glc8-Δ	S288C			Garay E, et al. (2014) PMID:24586198
GLC8	YMR311C	chronological lifespan: decreased 	systematic mutation set 	large-scale survey	null Allele: glc8-Δ	S288C			Campos SE, et al. (2018) PMID:29575540
GLK1	YCL040W	chronological lifespan: decreased 	competitive growth competitive survival of mixed stationary phase co-cultures	large-scale survey	null Allele: glk1-Δ	S288C			Garay E, et al. (2014) PMID:24586198
GLK1	YCL040W	chronological lifespan: decreased 	classical genetics	classical genetics	null Allele: glk1-Δ	S288C			Garay E, et al. (2014) PMID:24586198
GLO3	YER122C	chronological lifespan: decreased 	systematic mutation set	large-scale survey	null Allele: glo3-Δ	S288C			Marek A and Korona R (2013) PMID:24151994
GLY1	YEL046C	chronological lifespan: decreased 	systematic mutation set	large-scale survey	null Allele: gly1-Δ	S288C			Marek A and Korona R (2013) PMID:24151994
GNP1	YDR508C	chronological lifespan: decreased 	systematic mutation set	large-scale survey	null Allele: gnp1-Δ	S288C			Marek A and Korona R (2013) PMID:24151994
GON7	YJL184W	chronological lifespan: decreased 	systematic mutation set	large-scale survey	null Allele: gon7-Δ	S288C			Marek A and Korona R (2013) PMID:24151994
GON7	YJL184W	chronological lifespan: decreased 	systematic mutation set 	large-scale survey	null Allele: gon7-Δ	S288C			Campos SE, et al. (2018) PMID:29575540
GOS1	YHL031C	chronological lifespan: decreased 	systematic mutation set	large-scale survey	null Allele: gos1-Δ	S288C			Marek A and Korona R (2013) PMID:24151994
GPB2	YAL056W	chronological lifespan: decreased 	systematic mutation set	large-scale survey	null Allele: gpb2-Δ	S288C			Marek A and Korona R (2013) PMID:24151994
GPM2	YDL021W	chronological lifespan: decreased 	systematic mutation set	large-scale survey	null Allele: gpm2-Δ	S288C			Marek A and Korona R (2013) PMID:24151994
GPP1	YIL053W	chronological lifespan: decreased 	systematic mutation set	large-scale survey	null Allele: gpp1-Δ	S288C			Marek A and Korona R (2013) PMID:24151994
GPP1	YIL053W	chronological lifespan: decreased 	homozygous diploid, large-scale survey	large-scale survey	null Allele: gpp1-Δ	S288C			Burtner CR, et al. (2011) PMID:21447998
GRS1	YBR121C	chronological lifespan: decreased 	systematic mutation set	large-scale survey	null Allele: grs1-Δ	S288C			Marek A and Korona R (2013) PMID:24151994
GRX1	YCL035C	chronological lifespan: decreased 	classical genetics 	classical genetics	null Allele: grx1-Δ	S288C			Liu Y, et al. (2018) PMID:29790350
GRX2	YDR513W	chronological lifespan: decreased 	classical genetics 	classical genetics	null Allele: grx2-Δ	S288C			Liu Y, et al. (2018) PMID:29790350
GRX4	YER174C	chronological lifespan: decreased 	systematic mutation set	large-scale survey	null Allele: grx4-Δ	S288C			Marek A and Korona R (2013) PMID:24151994
GRX5	YPL059W	chronological lifespan: decreased 	systematic mutation set	large-scale survey	null Allele: grx5-Δ	S288C			Marek A and Korona R (2013) PMID:24151994
GSF2	YML048W	chronological lifespan: decreased 	systematic mutation set	large-scale survey	null Allele: gsf2-Δ	S288C			Marek A and Korona R (2013) PMID:24151994
GSH1	YJL101C	chronological lifespan: decreased 	systematic mutation set	large-scale survey	null Allele: gsh1-Δ	S288C			Marek A and Korona R (2013) PMID:24151994
GSH1	YJL101C	chronological lifespan: decreased 	classical genetics	classical genetics	null Allele: gsh1-Δ	S288C		Media: glucose supplemented YPD Details: lifespan greatly decreased for mutants cultured in high (10%) glucose; in 0.5% or 2% glucose lifespan is similar to wild type 	Tello-Padilla MF, et al. (2018) PMID:29277922
GSY2	YLR258W	chronological lifespan: decreased 	systematic mutation set	large-scale survey	null Allele: gsy2-Δ	S288C			Laschober GT, et al. (2010) PMID:20883526
GTF1	YGR102C	chronological lifespan: decreased 	systematic mutation set	large-scale survey	null Allele: gtf1-Δ	S288C			Marek A and Korona R (2013) PMID:24151994
GUP1	YGL084C	chronological lifespan: decreased 	classical genetics	classical genetics	null Allele: gup1-Δ	W303		Details: reduced survival rate, reaching 50% at day 7, and by day 11 most cells are dead, compared to wt where 50% survive at day 12 and most cells are dead by day19; aged cells undergo necrotic cell death rather than apoptosis 	Tulha J, et al. (2012) PMID:22617017
GUT2	YIL155C	chronological lifespan: decreased 	systematic mutation set	large-scale survey	null Allele: gut2-Δ	S288C			Marek A and Korona R (2013) PMID:24151994
HAC1	YFL031W	chronological lifespan: decreased 	classical genetics 	classical genetics	null Allele: hac1-Δ	W303		Phase: stationary phase Details: reduced viability, calculated using survival curves and integrals based on PI staining; rescued by pH buffering of acidification 	Chadwick SR, et al. (2020) PMID:31346745
HAL9	YOL089C	chronological lifespan: decreased 	competitive growth competitive survival of mixed stationary phase co-cultures	large-scale survey	null Allele: hal9-Δ	S288C			Garay E, et al. (2014) PMID:24586198
HAL9	YOL089C	chronological lifespan: decreased 	systematic mutation set 	large-scale survey	null Allele: hal9-Δ	S288C			Campos SE, et al. (2018) PMID:29575540
HAP3	YBL021C	chronological lifespan: decreased 	systematic mutation set	large-scale survey	null Allele: hap3-Δ	S288C			Laschober GT, et al. (2010) PMID:20883526
HAT1	YPL001W	chronological lifespan: decreased 	systematic mutation set	large-scale survey	null Allele: hat1-Δ	S288C			Laschober GT, et al. (2010) PMID:20883526
HCM1	YCR065W	chronological lifespan: decreased 	competitive growth competitive survival of mixed stationary phase co-cultures	large-scale survey	null Allele: hcm1-Δ	S288C			Garay E, et al. (2014) PMID:24586198
HDA2	YDR295C	chronological lifespan: decreased 	classical genetics	classical genetics	null Allele: hda2-Δ	S288C		Details: survival during aging strongly reduced; spermiidine increases survival during early aging (day 15-25) 	Eisenberg T, et al. (2009) PMID:19801973
HDA2	YDR295C	chronological lifespan: decreased 	systematic mutation set	large-scale survey	null Allele: hda2-Δ	S288C			Marek A and Korona R (2013) PMID:24151994
HEM14	YER014W	chronological lifespan: decreased 	systematic mutation set	large-scale survey	null Allele: hem14-Δ	S288C			Marek A and Korona R (2013) PMID:24151994
HER1	YOR227W	chronological lifespan: decreased 	systematic mutation set 	large-scale survey	null Allele: her1-Δ	S288C			Campos SE, et al. (2018) PMID:29575540
HER2	YMR293C	chronological lifespan: decreased 	systematic mutation set	large-scale survey	null Allele: her2-Δ	S288C			Marek A and Korona R (2013) PMID:24151994
HFA1	YMR207C	chronological lifespan: decreased 	systematic mutation set	large-scale survey	null Allele: hfa1-Δ	S288C			Marek A and Korona R (2013) PMID:24151994
HFL1	YKR051W	chronological lifespan: decreased 	competitive growth competitive survival of mixed stationary phase co-cultures	large-scale survey	null Allele: hfl1-Δ	S288C			Garay E, et al. (2014) PMID:24586198
HMS2	YJR147W	chronological lifespan: decreased 	competitive growth competitive survival of mixed stationary phase co-cultures	large-scale survey	null Allele: hms2-Δ	S288C			Garay E, et al. (2014) PMID:24586198
HMT1	YBR034C	chronological lifespan: decreased 	systematic mutation set 	large-scale survey	null Allele: hmt1-Δ	S288C			Campos SE, et al. (2018) PMID:29575540
HNT3	YOR258W	chronological lifespan: decreased 	systematic mutation set	large-scale survey	null Allele: hnt3-Δ	S288C			Marek A and Korona R (2013) PMID:24151994
HOF1	YMR032W	chronological lifespan: decreased 	systematic mutation set	large-scale survey	null Allele: hof1-Δ	S288C			Marek A and Korona R (2013) PMID:24151994
HOG1	YLR113W	chronological lifespan: decreased 	classical genetics 	classical genetics	null Allele: hog1-Δ	W303			Masumura K, et al. (2019) PMID:30676285
HOP1	YIL072W	chronological lifespan: decreased 	systematic mutation set 	large-scale survey	null Allele: hop1-Δ	S288C			Campos SE, et al. (2018) PMID:29575540
HOP2	YGL033W	chronological lifespan: decreased 	systematic mutation set	large-scale survey	null Allele: hop2-Δ	S288C			Marek A and Korona R (2013) PMID:24151994
HOS2	YGL194C	chronological lifespan: decreased 	systematic mutation set	large-scale survey	null Allele: hos2-Δ	S288C			Marek A and Korona R (2013) PMID:24151994
HPM1	YIL110W	chronological lifespan: decreased 	systematic mutation set	large-scale survey	null Allele: hpm1-Δ	S288C			Marek A and Korona R (2013) PMID:24151994
HPR1	YDR138W	chronological lifespan: decreased 	systematic mutation set	large-scale survey	null Allele: hpr1-Δ	S288C			Marek A and Korona R (2013) PMID:24151994
HRB1	YNL004W	chronological lifespan: decreased 	competitive growth competitive survival of mixed stationary phase co-cultures	large-scale survey	null Allele: hrb1-Δ	S288C			Garay E, et al. (2014) PMID:24586198
HRT3	YLR097C	chronological lifespan: decreased 	systematic mutation set	large-scale survey	null Allele: hrt3-Δ	S288C			Laschober GT, et al. (2010) PMID:20883526
HSL7	YBR133C	chronological lifespan: decreased 	systematic mutation set	large-scale survey	null Allele: hsl7-Δ	S288C			Marek A and Korona R (2013) PMID:24151994
HSP31	YDR533C	chronological lifespan: decreased 	classical genetics	classical genetics	null Allele: hsp31-Δ	S288C			Miller-Fleming L, et al. (2014) PMID:24706893
HSP32	YPL280W	chronological lifespan: decreased 	classical genetics	classical genetics	null Allele: hsp32-Δ	S288C			Miller-Fleming L, et al. (2014) PMID:24706893
HSP33	YOR391C	chronological lifespan: decreased 	classical genetics	classical genetics	null Allele: hsp33-Δ	S288C			Miller-Fleming L, et al. (2014) PMID:24706893
HSP82	YPL240C	chronological lifespan: decreased 	classical genetics 	classical genetics	unspecified Allele: hsp82-S485A Ppt1p dephosphorylation site mutated
	W303		Phase: quiescent Details: after 5 days of starvation <5% survival of quiescent mutant cells compared to 80% of wt cells; after 7 days all mutant cells had died, compared to 40% survival of wt cells   	Shang X, et al. (2020) PMID:32920053
HST2	YPL015C	chronological lifespan: decreased 	classical genetics	classical genetics	null Allele: hst2-Δ	Other		Media: standard laboratory conditions 	Orozco H, et al. (2012) PMID:22738658
HST3	YOR025W	chronological lifespan: decreased 	classical genetics	classical genetics	overexpression	Other			Orozco H, et al. (2013) PMID:23282100
HSV2	YGR223C	chronological lifespan: decreased 	competitive growth competitive survival of mixed stationary phase co-cultures	large-scale survey	null Allele: hsv2-Δ	S288C			Garay E, et al. (2014) PMID:24586198
HTB2	YBL002W	chronological lifespan: decreased 	systematic mutation set	large-scale survey	null Allele: htb2-Δ	S288C			Marek A and Korona R (2013) PMID:24151994
HTD2	YHR067W	chronological lifespan: decreased 	systematic mutation set	large-scale survey	null Allele: htd2-Δ	S288C			Marek A and Korona R (2013) PMID:24151994
HTL1	YCR020W-B	chronological lifespan: decreased 	systematic mutation set	large-scale survey	null Allele: htl1-Δ	S288C			Marek A and Korona R (2013) PMID:24151994
HUR1	YGL168W	chronological lifespan: decreased 	systematic mutation set	large-scale survey	null Allele: hur1-Δ	S288C			Marek A and Korona R (2013) PMID:24151994
IAH1	YOR126C	chronological lifespan: decreased 	systematic mutation set	large-scale survey	null Allele: iah1-Δ	S288C			Marek A and Korona R (2013) PMID:24151994
IBA57	YJR122W	chronological lifespan: decreased 	systematic mutation set	large-scale survey	null Allele: iba57-Δ	S288C			Marek A and Korona R (2013) PMID:24151994
ICL1	YER065C	chronological lifespan: decreased 	systematic mutation set	large-scale survey	null Allele: icl1-Δ	S288C			Marek A and Korona R (2013) PMID:24151994
ICT1	YLR099C	chronological lifespan: decreased 	homozygous diploid, large-scale survey	large-scale survey	null Allele: ict1-Δ	S288C			Burtner CR, et al. (2011) PMID:21447998
IDH1	YNL037C	chronological lifespan: decreased 	systematic mutation set	large-scale survey	null Allele: idh1-Δ	S288C			Marek A and Korona R (2013) PMID:24151994
IDP2	YLR174W	chronological lifespan: decreased 	systematic mutation set	large-scale survey	null Allele: idp2-Δ	S288C			Laschober GT, et al. (2010) PMID:20883526
IDS2	YJL146W	chronological lifespan: decreased 	classical genetics 	classical genetics	null Allele: ids2-Δ	S288C			Chen YC, et al. (2018) PMID:30516470
IDS2	YJL146W	chronological lifespan: decreased 	classical genetics 	classical genetics	reduction of function Allele: ids2-S148D	S288C			Chen YC, et al. (2018) PMID:30516470
IES4	YOR189W	chronological lifespan: decreased 	competitive growth competitive survival of mixed stationary phase co-cultures	large-scale survey	null Allele: ies4-Δ	S288C			Garay E, et al. (2014) PMID:24586198
IES5	YER092W	chronological lifespan: decreased 	systematic mutation set 	large-scale survey	null Allele: ies5-Δ	S288C			Campos SE, et al. (2018) PMID:29575540
IES6	YEL044W	chronological lifespan: decreased 	systematic mutation set	large-scale survey	null Allele: ies6-Δ	S288C			Marek A and Korona R (2013) PMID:24151994
IGD1	YFR017C	chronological lifespan: decreased 	competitive growth competitive survival of mixed stationary phase co-cultures	large-scale survey	null Allele: igd1-Δ	S288C			Garay E, et al. (2014) PMID:24586198
IKS1	YJL057C	chronological lifespan: decreased 	systematic mutation set	large-scale survey	null Allele: iks1-Δ	S288C			Marek A and Korona R (2013) PMID:24151994
ILM1	YJR118C	chronological lifespan: decreased 	systematic mutation set	large-scale survey	null Allele: ilm1-Δ	S288C			Marek A and Korona R (2013) PMID:24151994
IMG1	YCR046C	chronological lifespan: decreased 	systematic mutation set	large-scale survey	null Allele: img1-Δ	S288C			Marek A and Korona R (2013) PMID:24151994
IMG2	YCR071C	chronological lifespan: decreased 	systematic mutation set	large-scale survey	null Allele: img2-Δ	S288C			Marek A and Korona R (2013) PMID:24151994
IMP1	YMR150C	chronological lifespan: decreased 	systematic mutation set	large-scale survey	null Allele: imp1-Δ	S288C			Marek A and Korona R (2013) PMID:24151994
IMP2	YMR035W	chronological lifespan: decreased 	systematic mutation set	large-scale survey	null Allele: imp2-Δ	S288C			Marek A and Korona R (2013) PMID:24151994
IMP21	YIL154C	chronological lifespan: decreased 	systematic mutation set	large-scale survey	null Allele: imp21-Δ	S288C			Marek A and Korona R (2013) PMID:24151994
INA17	YPL099C	chronological lifespan: decreased 	systematic mutation set 	large-scale survey	null Allele: ina17-Δ	S288C			Campos SE, et al. (2018) PMID:29575540
INH1	YDL181W	chronological lifespan: decreased 	systematic mutation set	large-scale survey	null Allele: inh1-Δ	S288C			Marek A and Korona R (2013) PMID:24151994
INO4	YOL108C	chronological lifespan: decreased 	systematic mutation set	large-scale survey	null Allele: ino4-Δ	S288C			Marek A and Korona R (2013) PMID:24151994
INP51	YIL002C	chronological lifespan: decreased 	classical genetics 	classical genetics	null Allele: inp51-Δ	S288C		Media: oleate-containing media, 0.1 % Details: median lifespan reduced from 15 days in wt to 10 days in the null, while maximal lifespans are equivalent (23 days) 	Scheckhuber CQ (2020) PMID:31273644
INP53	YOR109W	chronological lifespan: decreased 	systematic mutation set	large-scale survey	null Allele: inp53-Δ	S288C			Laschober GT, et al. (2010) PMID:20883526
INP54	YOL065C	chronological lifespan: decreased 	systematic mutation set 	large-scale survey	null Allele: inp54-Δ	S288C			Campos SE, et al. (2018) PMID:29575540
IRA2	YOL081W	chronological lifespan: decreased 	systematic mutation set	large-scale survey	null Allele: ira2-Δ	S288C			Marek A and Korona R (2013) PMID:24151994
IRA2	YOL081W	chronological lifespan: decreased 	classical genetics 	classical genetics	null Allele: ira2-Δ	S288C		Media: raffinose Details: decreased survival relative to wild-type cells, that have a relatively long lifespan in raffinose, a medium that mimics glucose limitation 	Peterson PP and Liu Z (2021) PMID:33901283
IRC18	YJL037W	chronological lifespan: decreased 	systematic mutation set 	large-scale survey	null Allele: irc18-Δ	S288C			Campos SE, et al. (2018) PMID:29575540
IRC19	YLL033W	chronological lifespan: decreased 	systematic mutation set	large-scale survey	null Allele: irc19-Δ	S288C			Marek A and Korona R (2013) PMID:24151994
IRE1	YHR079C	chronological lifespan: decreased 	classical genetics 	classical genetics	null Allele: ire1-Δ	W303		Phase: stationary phase Details: reduced viability, calculated using survival curves and integrals based on PI staining and by spot assay on plates; rescued by pH buffering of acidification and caloric restriction 	Chadwick SR, et al. (2020) PMID:31346745
ISA1	YLL027W	chronological lifespan: decreased 	systematic mutation set	large-scale survey	null Allele: isa1-Δ	S288C			Marek A and Korona R (2013) PMID:24151994
ISA2	YPR067W	chronological lifespan: decreased 	systematic mutation set	large-scale survey	null Allele: isa2-Δ	S288C			Marek A and Korona R (2013) PMID:24151994
ISC1	YER019W	chronological lifespan: decreased 	classical genetics	classical genetics	null Allele: isc1-Δ	S288C		Details: viability measured after growth in rich medium to post-diauxic phase and transfer to water, a model of caloric restriction 	Barbosa AD, et al. (2011) PMID:21707788
ISF1	YMR081C	chronological lifespan: decreased 	systematic mutation set	large-scale survey	null Allele: isf1-Δ	S288C			Marek A and Korona R (2013) PMID:24151994
ISM1	YPL040C	chronological lifespan: decreased 	homozygous diploid, large-scale survey	large-scale survey	null Allele: ism1-Δ	S288C			Burtner CR, et al. (2011) PMID:21447998
ISU2	YOR226C	chronological lifespan: decreased 	competitive growth competitive survival of mixed stationary phase co-cultures	large-scale survey	null Allele: isu2-Δ	S288C			Garay E, et al. (2014) PMID:24586198
ISU2	YOR226C	chronological lifespan: decreased 	systematic mutation set	large-scale survey	null Allele: isu2-Δ	S288C			Marek A and Korona R (2013) PMID:24151994
ITT1	YML068W	chronological lifespan: decreased 	competitive growth competitive survival of mixed stationary phase co-cultures	large-scale survey	null Allele: itt1-Δ	S288C			Garay E, et al. (2014) PMID:24586198
IZH2	YOL002C	chronological lifespan: decreased 	competitive growth competitive survival of mixed stationary phase co-cultures	large-scale survey	null Allele: izh2-Δ	S288C			Garay E, et al. (2014) PMID:24586198
IZH3	YLR023C	chronological lifespan: decreased 	systematic mutation set 	large-scale survey	null Allele: izh3-Δ	S288C			Campos SE, et al. (2018) PMID:29575540
IZH4	YOL101C	chronological lifespan: decreased 	competitive growth competitive survival of mixed stationary phase co-cultures	large-scale survey	null Allele: izh4-Δ	S288C			Garay E, et al. (2014) PMID:24586198
JHD2	YJR119C	chronological lifespan: decreased 	classical genetics 	classical genetics	activation Allele: jhd2-S321A,S340A S321A, S340A; phosphonull mutation; Tpk2p phosphorylation sites within the PKA phosphorylation motifs mutated	S288C		Details: significant shorter chronological lifespan relative to wt 	Yu Q, et al. (2022) PMID:36167807
JIP4	YDR475C	chronological lifespan: decreased 	competitive growth competitive survival of mixed stationary phase co-cultures	large-scale survey	null Allele: jip4-Δ	S288C			Garay E, et al. (2014) PMID:24586198
JJJ1	YNL227C	chronological lifespan: decreased 	systematic mutation set 	large-scale survey	null Allele: jjj1-Δ	S288C			Campos SE, et al. (2018) PMID:29575540
JNM1	YMR294W	chronological lifespan: decreased 	systematic mutation set 	large-scale survey	null Allele: jnm1-Δ	S288C			Campos SE, et al. (2018) PMID:29575540
KAP123	YER110C	chronological lifespan: decreased 	systematic mutation set	large-scale survey	null Allele: kap123-Δ	S288C			Marek A and Korona R (2013) PMID:24151994
KAR2	YJL034W	chronological lifespan: decreased 	classical genetics 	classical genetics	repressible Allele: kar2-DAmP hypomorphic allele in which a 3' UTR insertion reduces mRNA stability	W303		Phase: stationary phase Details: shortened CLS due to defective UPR activation 	Chadwick SR, et al. (2020) PMID:31346745
KAR2	YJL034W	chronological lifespan: decreased 	classical genetics 	classical genetics	misexpression Allele: KAR2-upred UPRE in promoter replaced with nonspecific sequences; UPR activation insensitive	W303		Phase: stationary phase Details: shortened CLS due to defective UPR activation 	Chadwick SR, et al. (2020) PMID:31346745
KAR5	YMR065W	chronological lifespan: decreased 	systematic mutation set 	large-scale survey	null Allele: kar5-Δ	S288C			Campos SE, et al. (2018) PMID:29575540
KEX2	YNL238W	chronological lifespan: decreased 	competitive growth competitive survival of mixed stationary phase co-cultures	large-scale survey	null Allele: kex2-Δ	S288C			Garay E, et al. (2014) PMID:24586198
KEX2	YNL238W	chronological lifespan: decreased 	systematic mutation set 	large-scale survey	null Allele: kex2-Δ	S288C			Campos SE, et al. (2018) PMID:29575540
KGD1	YIL125W	chronological lifespan: decreased 	systematic mutation set	large-scale survey	null Allele: kgd1-Δ	S288C			Laschober GT, et al. (2010) PMID:20883526
KGD1	YIL125W	chronological lifespan: decreased 	systematic mutation set	large-scale survey	null Allele: kgd1-Δ	S288C			Marek A and Korona R (2013) PMID:24151994
KGD2	YDR148C	chronological lifespan: decreased 	competitive growth competitive survival of mixed stationary phase co-cultures	large-scale survey	null Allele: kgd2-Δ	S288C			Garay E, et al. (2014) PMID:24586198
KGD2	YDR148C	chronological lifespan: decreased 	systematic mutation set	large-scale survey	null Allele: kgd2-Δ	S288C			Marek A and Korona R (2013) PMID:24151994
KGD2	YDR148C	chronological lifespan: decreased 	systematic mutation set 	large-scale survey	null Allele: kgd2-Δ	S288C			Campos SE, et al. (2018) PMID:29575540
KIN1	YDR122W	chronological lifespan: decreased 	competitive growth competitive survival of mixed stationary phase co-cultures	large-scale survey	null Allele: kin1-Δ	S288C			Garay E, et al. (2014) PMID:24586198
KKQ8	YKL168C	chronological lifespan: decreased 	systematic mutation set 	large-scale survey	null Allele: kkq8-Δ	S288C			Campos SE, et al. (2018) PMID:29575540
KNH1	YDL049C	chronological lifespan: decreased 	systematic mutation set	large-scale survey	null Allele: knh1-Δ	S288C			Marek A and Korona R (2013) PMID:24151994
KNS1	YLL019C	chronological lifespan: decreased 	systematic mutation set	large-scale survey	null Allele: kns1-Δ	S288C			Marek A and Korona R (2013) PMID:24151994
KRE28	YDR532C	chronological lifespan: decreased 	systematic mutation set	large-scale survey	null Allele: kre28-Δ	S288C			Marek A and Korona R (2013) PMID:24151994
KRE6	YPR159W	chronological lifespan: decreased 	systematic mutation set	large-scale survey	null Allele: kre6-Δ	S288C			Marek A and Korona R (2013) PMID:24151994
KSP1	YHR082C	chronological lifespan: decreased 	competitive growth competitive survival of mixed stationary phase co-cultures	large-scale survey	null Allele: ksp1-Δ	S288C			Garay E, et al. (2014) PMID:24586198
KTI12	YKL110C	chronological lifespan: decreased 	systematic mutation set 	large-scale survey	null Allele: kti12-Δ	S288C			Campos SE, et al. (2018) PMID:29575540
LAG1	YHL003C	chronological lifespan: decreased 	systematic mutation set	large-scale survey	null Allele: lag1-Δ	S288C			Marek A and Korona R (2013) PMID:24151994
LAM5	YFL042C	chronological lifespan: decreased 	systematic mutation set 	large-scale survey	null Allele: lam5-Δ	S288C			Campos SE, et al. (2018) PMID:29575540
LAS21	YJL062W	chronological lifespan: decreased 	systematic mutation set	large-scale survey	null Allele: las21-Δ	S288C			Marek A and Korona R (2013) PMID:24151994
LAT1	YNL071W	chronological lifespan: decreased 	classical genetics	classical genetics	null Allele: lat1-Δ	S288C		Details: 35% of cells are viable in a 2-day-old stationary phase culture 	Easlon E, et al. (2007) PMID:17200108
LCB5	YLR260W	chronological lifespan: decreased 	systematic mutation set	large-scale survey	null Allele: lcb5-Δ	S288C			Marek A and Korona R (2013) PMID:24151994
LDB16	YCL005W	chronological lifespan: decreased 	systematic mutation set	large-scale survey	null Allele: ldb16-Δ	S288C			Marek A and Korona R (2013) PMID:24151994
LDB17	YDL146W	chronological lifespan: decreased 	systematic mutation set	large-scale survey	null Allele: ldb17-Δ	S288C			Marek A and Korona R (2013) PMID:24151994
LDB7	YBL006C	chronological lifespan: decreased 	systematic mutation set	large-scale survey	null Allele: ldb7-Δ	S288C			Marek A and Korona R (2013) PMID:24151994
LGE1	YPL055C	chronological lifespan: decreased 	systematic mutation set	large-scale survey	null Allele: lge1-Δ	S288C			Marek A and Korona R (2013) PMID:24151994
LHS1	YKL073W	chronological lifespan: decreased 	systematic mutation set	large-scale survey	null Allele: lhs1-Δ	S288C			Laschober GT, et al. (2010) PMID:20883526
LMO1	YLL007C	chronological lifespan: decreased 	systematic mutation set 	large-scale survey	null Allele: lmo1-Δ	S288C			Campos SE, et al. (2018) PMID:29575540
LMO1	YLL007C	chronological lifespan: decreased 	competitive growth competitive survival of mixed stationary phase co-cultures	large-scale survey	null Allele: lmo1-Δ	S288C			Garay E, et al. (2014) PMID:24586198
LOA1	YPR139C	chronological lifespan: decreased 	systematic mutation set	large-scale survey	null Allele: loa1-Δ	S288C			Marek A and Korona R (2013) PMID:24151994
LOS1	YKL205W	chronological lifespan: decreased 	competitive growth competitive survival of mixed stationary phase co-cultures	large-scale survey	null Allele: los1-Δ	S288C			Garay E, et al. (2014) PMID:24586198
LPX1	YOR084W	chronological lifespan: decreased 	systematic mutation set	large-scale survey	null Allele: lpx1-Δ	S288C			Marek A and Korona R (2013) PMID:24151994
LRP1	YHR081W	chronological lifespan: decreased 	systematic mutation set 	large-scale survey	null Allele: lrp1-Δ	S288C			Campos SE, et al. (2018) PMID:29575540
LSC1	YOR142W	chronological lifespan: decreased 	competitive growth competitive survival of mixed stationary phase co-cultures	large-scale survey	null Allele: lsc1-Δ	S288C			Garay E, et al. (2014) PMID:24586198
LSC1	YOR142W	chronological lifespan: decreased 	classical genetics	classical genetics	null Allele: lsc1-Δ	S288C			Garay E, et al. (2014) PMID:24586198
LSC2	YGR244C	chronological lifespan: decreased 	competitive growth competitive survival of mixed stationary phase co-cultures	large-scale survey	null Allele: lsc2-Δ	S288C			Garay E, et al. (2014) PMID:24586198
LSC2	YGR244C	chronological lifespan: decreased 	classical genetics	classical genetics	null Allele: lsc2-Δ	S288C			Garay E, et al. (2014) PMID:24586198
LSM1	YJL124C	chronological lifespan: decreased 	systematic mutation set	large-scale survey	null Allele: lsm1-Δ	S288C			Marek A and Korona R (2013) PMID:24151994
LSM6	YDR378C	chronological lifespan: decreased 	systematic mutation set	large-scale survey	null Allele: lsm6-Δ	S288C			Marek A and Korona R (2013) PMID:24151994
LSM7	YNL147W	chronological lifespan: decreased 	systematic mutation set	large-scale survey	null Allele: lsm7-Δ	S288C			Marek A and Korona R (2013) PMID:24151994
LSM7	YNL147W	chronological lifespan: decreased 	systematic mutation set 	large-scale survey	null Allele: lsm7-Δ	S288C			Campos SE, et al. (2018) PMID:29575540
LTP1	YPR073C	chronological lifespan: decreased 	competitive growth competitive survival of mixed stationary phase co-cultures	large-scale survey	null Allele: ltp1-Δ	S288C			Garay E, et al. (2014) PMID:24586198
LYS4	YDR234W	chronological lifespan: decreased 	homozygous diploid, large-scale survey	large-scale survey	null Allele: lys4-Δ	S288C			Burtner CR, et al. (2011) PMID:21447998
LYS9	YNR050C	chronological lifespan: decreased 	systematic mutation set	large-scale survey	null Allele: lys9-Δ	S288C			Laschober GT, et al. (2010) PMID:20883526
MAD1	YGL086W	chronological lifespan: decreased 	systematic mutation set 	large-scale survey	null Allele: mad1-Δ	S288C			Campos SE, et al. (2018) PMID:29575540
MAK3	YPR051W	chronological lifespan: decreased 	competitive growth competitive survival of mixed stationary phase co-cultures	large-scale survey	null Allele: mak3-Δ	S288C			Garay E, et al. (2014) PMID:24586198
MAK31	YCR020C-A	chronological lifespan: decreased 	competitive growth competitive survival of mixed stationary phase co-cultures	large-scale survey	null Allele: mak31-Δ	S288C			Garay E, et al. (2014) PMID:24586198
MAK32	YCR019W	chronological lifespan: decreased 	systematic mutation set	large-scale survey	null Allele: mak32-Δ	S288C			Marek A and Korona R (2013) PMID:24151994
MAK32	YCR019W	chronological lifespan: decreased 	competitive growth competitive survival of mixed stationary phase co-cultures	large-scale survey	null Allele: mak32-Δ	S288C			Garay E, et al. (2014) PMID:24586198
MAM33	YIL070C	chronological lifespan: decreased 	competitive growth competitive survival of mixed stationary phase co-cultures	large-scale survey	null Allele: mam33-Δ	S288C			Garay E, et al. (2014) PMID:24586198
MAP1	YLR244C	chronological lifespan: decreased 	systematic mutation set	large-scale survey	null Allele: map1-Δ	S288C			Marek A and Korona R (2013) PMID:24151994
MBB1	YJL199C	chronological lifespan: decreased 	systematic mutation set 	large-scale survey	null Allele: mbb1-Δ	S288C			Campos SE, et al. (2018) PMID:29575540
MBP1	YDL056W	chronological lifespan: decreased 	competitive growth competitive survival of mixed stationary phase co-cultures	large-scale survey	null Allele: mbp1-Δ	S288C			Garay E, et al. (2014) PMID:24586198
MBP1	YDL056W	chronological lifespan: decreased 	systematic mutation set 	large-scale survey	null Allele: mbp1-Δ	S288C			Campos SE, et al. (2018) PMID:29575540
MCA1	YOR197W	chronological lifespan: decreased 	classical genetics	classical genetics	null Allele: mca1-Δ	Other			Orozco H, et al. (2013) PMID:23282100
MCK1	YNL307C	chronological lifespan: decreased 	systematic mutation set	large-scale survey	null Allele: mck1-Δ	S288C			Marek A and Korona R (2013) PMID:24151994
MDH1	YKL085W	chronological lifespan: decreased 	competitive growth competitive survival of mixed stationary phase co-cultures	large-scale survey	null Allele: mdh1-Δ	S288C			Garay E, et al. (2014) PMID:24586198
MDJ1	YFL016C	chronological lifespan: decreased 	systematic mutation set	large-scale survey	null Allele: mdj1-Δ	S288C			Marek A and Korona R (2013) PMID:24151994
MDM30	YLR368W	chronological lifespan: decreased 	systematic mutation set	large-scale survey	null Allele: mdm30-Δ	S288C			Marek A and Korona R (2013) PMID:24151994
MDM34	YGL219C	chronological lifespan: decreased 	systematic mutation set	large-scale survey	null Allele: mdm34-Δ	S288C			Marek A and Korona R (2013) PMID:24151994
MDS3	YGL197W	chronological lifespan: decreased 	systematic mutation set	large-scale survey	null Allele: mds3-Δ	S288C			Marek A and Korona R (2013) PMID:24151994
MEC1	YBR136W	chronological lifespan: decreased 	classical genetics	classical genetics	reduction of function Allele: mec1-21	W303		Media: nutrient limitation Details: die more rapidly than wildtype 	Weinberger M, et al. (2007) PMID:17710147
MEC1	YBR136W	chronological lifespan: decreased 	classical genetics	classical genetics	reduction of function Allele: mec1-21	W303		Media: high glucose, 10% glucose (intial concentration in media) 	Weinberger M, et al. (2010) PMID:21076178
MEC3	YLR288C	chronological lifespan: decreased 	systematic mutation set	large-scale survey	null Allele: mec3-Δ	S288C			Marek A and Korona R (2013) PMID:24151994
MEF1	YLR069C	chronological lifespan: decreased 	systematic mutation set	large-scale survey	null Allele: mef1-Δ	S288C			Marek A and Korona R (2013) PMID:24151994
MEF1	YLR069C	chronological lifespan: decreased 	homozygous diploid, large-scale survey	large-scale survey	null Allele: mef1-Δ	S288C			Burtner CR, et al. (2011) PMID:21447998
MEF2	YJL102W	chronological lifespan: decreased 	classical genetics	classical genetics	null Allele: mef2-Δ	S288C		Details: mutant takes 5 days to fall below 50% viability (wild-type remained above 50% after 11 days) 	Callegari S, et al. (2011) PMID:21414316
MEF2	YJL102W	chronological lifespan: decreased 	systematic mutation set	large-scale survey	null Allele: mef2-Δ	S288C			Marek A and Korona R (2013) PMID:24151994
MET5	YJR137C	chronological lifespan: decreased 	systematic mutation set	large-scale survey	null Allele: met5-Δ	S288C			Marek A and Korona R (2013) PMID:24151994
MET7	YOR241W	chronological lifespan: decreased 	systematic mutation set	large-scale survey	null Allele: met7-Δ	S288C			Marek A and Korona R (2013) PMID:24151994
MFB1	YDR219C	chronological lifespan: decreased 	competitive growth competitive survival of mixed stationary phase co-cultures	large-scale survey	null Allele: mfb1-Δ	S288C			Garay E, et al. (2014) PMID:24586198
MFM1	YPL060W	chronological lifespan: decreased 	competitive growth competitive survival of mixed stationary phase co-cultures	large-scale survey	null Allele: mfm1-Δ	S288C			Garay E, et al. (2014) PMID:24586198
MGM1	YOR211C	chronological lifespan: decreased 	systematic mutation set	large-scale survey	null Allele: mgm1-Δ	S288C			Marek A and Korona R (2013) PMID:24151994
MGM101	YJR144W	chronological lifespan: decreased 	systematic mutation set	large-scale survey	null Allele: mgm101-Δ	S288C			Marek A and Korona R (2013) PMID:24151994
MHP1	YJL042W	chronological lifespan: decreased 	competitive growth competitive survival of mixed stationary phase co-cultures	large-scale survey	null Allele: mhp1-Δ	S288C			Garay E, et al. (2014) PMID:24586198
MHR1	YDR296W	chronological lifespan: decreased 	systematic mutation set	large-scale survey	null Allele: mhr1-Δ	S288C			Marek A and Korona R (2013) PMID:24151994
MIG3	YER028C	chronological lifespan: decreased 	homozygous diploid, large-scale survey	large-scale survey	null Allele: mig3-Δ	S288C			Burtner CR, et al. (2011) PMID:21447998
MIP1	YOR330C	chronological lifespan: decreased 	systematic mutation set	large-scale survey	null Allele: mip1-Δ	S288C			Marek A and Korona R (2013) PMID:24151994
MKC7	YDR144C	chronological lifespan: decreased 	systematic mutation set	large-scale survey	null Allele: mkc7-Δ	S288C			Marek A and Korona R (2013) PMID:24151994
MKK1	YOR231W	chronological lifespan: decreased 	systematic mutation set 	large-scale survey	null Allele: mkk1-Δ	S288C			Campos SE, et al. (2018) PMID:29575540
MLS1	YNL117W	chronological lifespan: decreased 	systematic mutation set	large-scale survey	null Allele: mls1-Δ	S288C			Marek A and Korona R (2013) PMID:24151994
MMM1	YLL006W	chronological lifespan: decreased 	systematic mutation set	large-scale survey	null Allele: mmm1-Δ	S288C			Marek A and Korona R (2013) PMID:24151994
MNN10	YDR245W	chronological lifespan: decreased 	systematic mutation set	large-scale survey	null Allele: mnn10-Δ	S288C			Marek A and Korona R (2013) PMID:24151994
MNR2	YKL064W	chronological lifespan: decreased 	systematic mutation set	large-scale survey	null Allele: mnr2-Δ	S288C			Marek A and Korona R (2013) PMID:24151994
MOG1	YJR074W	chronological lifespan: decreased 	systematic mutation set	large-scale survey	null Allele: mog1-Δ	S288C			Marek A and Korona R (2013) PMID:24151994
MOH1	YBL049W	chronological lifespan: decreased 	systematic mutation set	large-scale survey	null Allele: moh1-Δ	S288C			Marek A and Korona R (2013) PMID:24151994
MON1	YGL124C	chronological lifespan: decreased 	systematic mutation set	large-scale survey	null Allele: mon1-Δ	S288C			Marek A and Korona R (2013) PMID:24151994
MON2	YNL297C	chronological lifespan: decreased 	systematic mutation set	large-scale survey	null Allele: mon2-Δ	S288C			Marek A and Korona R (2013) PMID:24151994
MOT2	YER068W	chronological lifespan: decreased 	systematic mutation set	large-scale survey	null Allele: mot2-Δ	S288C			Marek A and Korona R (2013) PMID:24151994
MPC1	YGL080W	chronological lifespan: decreased 	competitive growth competitive survival of mixed stationary phase co-cultures	large-scale survey	null Allele: mpc1-Δ	S288C			Garay E, et al. (2014) PMID:24586198
MPD2	YOL088C	chronological lifespan: decreased 	competitive growth competitive survival of mixed stationary phase co-cultures	large-scale survey	null Allele: mpd2-Δ	S288C			Garay E, et al. (2014) PMID:24586198
MPP6	YNR024W	chronological lifespan: decreased 	systematic mutation set	large-scale survey	null Allele: mpp6-Δ	S288C			Marek A and Korona R (2013) PMID:24151994
MPT5	YGL178W	chronological lifespan: decreased 	classical genetics	classical genetics	null Allele: mpt5-Δ	W303			Stewart MS, et al. (2007) PMID:17172436
MPT5	YGL178W	chronological lifespan: decreased 	classical genetics	classical genetics	null Allele: mpt5-Δ	Other			Orozco H, et al. (2013) PMID:23282100
MRE11	YMR224C	chronological lifespan: decreased 	systematic mutation set	large-scale survey	null Allele: mre11-Δ	S288C			Laschober GT, et al. (2010) PMID:20883526
MRE11	YMR224C	chronological lifespan: decreased 	systematic mutation set	large-scale survey	null Allele: mre11-Δ	S288C			Marek A and Korona R (2013) PMID:24151994
MRF1	YGL143C	chronological lifespan: decreased 	systematic mutation set	large-scale survey	null Allele: mrf1-Δ	S288C			Marek A and Korona R (2013) PMID:24151994
MRH4	YGL064C	chronological lifespan: decreased 	systematic mutation set	large-scale survey	null Allele: mrh4-Δ	S288C			Marek A and Korona R (2013) PMID:24151994
MRM1	YOR201C	chronological lifespan: decreased 	homozygous diploid, large-scale survey	large-scale survey	null Allele: mrm1-Δ	S288C			Burtner CR, et al. (2011) PMID:21447998
MRM1	YOR201C	chronological lifespan: decreased 	systematic mutation set	large-scale survey	null Allele: mrm1-Δ	S288C			Marek A and Korona R (2013) PMID:24151994
MRP10	YDL045W-A	chronological lifespan: decreased 	systematic mutation set	large-scale survey	null Allele: mrp10-Δ	S288C			Marek A and Korona R (2013) PMID:24151994
MRP10	YDL045W-A	chronological lifespan: decreased 	systematic mutation set 	large-scale survey	null Allele: mrp10-Δ	S288C			Campos SE, et al. (2018) PMID:29575540
MRP17	YKL003C	chronological lifespan: decreased 	systematic mutation set	large-scale survey	null Allele: mrp17-Δ	S288C			Marek A and Korona R (2013) PMID:24151994
MRP20	YDR405W	chronological lifespan: decreased 	systematic mutation set	large-scale survey	null Allele: mrp20-Δ	S288C			Marek A and Korona R (2013) PMID:24151994
MRP21	YBL090W	chronological lifespan: decreased 	systematic mutation set	large-scale survey	null Allele: mrp21-Δ	S288C			Marek A and Korona R (2013) PMID:24151994
MRP21	YBL090W	chronological lifespan: decreased 	homozygous diploid, large-scale survey	large-scale survey	null Allele: mrp21-Δ	S288C			Burtner CR, et al. (2011) PMID:21447998
MRP51	YPL118W	chronological lifespan: decreased 	systematic mutation set	large-scale survey	null Allele: mrp51-Δ	S288C			Marek A and Korona R (2013) PMID:24151994
MRP7	YNL005C	chronological lifespan: decreased 	systematic mutation set	large-scale survey	null Allele: mrp7-Δ	S288C			Marek A and Korona R (2013) PMID:24151994
MRP7	YNL005C	chronological lifespan: decreased 	systematic mutation set 	large-scale survey	null Allele: mrp7-Δ	S288C			Campos SE, et al. (2018) PMID:29575540
MRPL10	YNL284C	chronological lifespan: decreased 	systematic mutation set	large-scale survey	null Allele: mrpl10-Δ	S288C			Marek A and Korona R (2013) PMID:24151994
MRPL10	YNL284C	chronological lifespan: decreased 	homozygous diploid, large-scale survey	large-scale survey	null Allele: mrpl10-Δ	S288C			Burtner CR, et al. (2011) PMID:21447998
MRPL11	YDL202W	chronological lifespan: decreased 	systematic mutation set	large-scale survey	null Allele: mrpl11-Δ	S288C			Marek A and Korona R (2013) PMID:24151994
MRPL13	YKR006C	chronological lifespan: decreased 	systematic mutation set	large-scale survey	null Allele: mrpl13-Δ	S288C			Marek A and Korona R (2013) PMID:24151994
MRPL13	YKR006C	chronological lifespan: decreased 	homozygous diploid, large-scale survey	large-scale survey	null Allele: mrpl13-Δ	S288C			Burtner CR, et al. (2011) PMID:21447998
MRPL15	YLR312W-A	chronological lifespan: decreased 	systematic mutation set	large-scale survey	null Allele: mrpl15-Δ	S288C			Marek A and Korona R (2013) PMID:24151994
MRPL16	YBL038W	chronological lifespan: decreased 	systematic mutation set	large-scale survey	null Allele: mrpl16-Δ	S288C			Marek A and Korona R (2013) PMID:24151994
MRPL17	YNL252C	chronological lifespan: decreased 	systematic mutation set	large-scale survey	null Allele: mrpl17-Δ	S288C			Marek A and Korona R (2013) PMID:24151994
MRPL20	YKR085C	chronological lifespan: decreased 	systematic mutation set	large-scale survey	null Allele: mrpl20-Δ	S288C			Marek A and Korona R (2013) PMID:24151994
MRPL22	YNL177C	chronological lifespan: decreased 	systematic mutation set	large-scale survey	null Allele: mrpl22-Δ	S288C			Marek A and Korona R (2013) PMID:24151994
MRPL23	YOR150W	chronological lifespan: decreased 	systematic mutation set	large-scale survey	null Allele: mrpl23-Δ	S288C			Marek A and Korona R (2013) PMID:24151994
MRPL25	YGR076C	chronological lifespan: decreased 	systematic mutation set	large-scale survey	null Allele: mrpl25-Δ	S288C			Marek A and Korona R (2013) PMID:24151994
MRPL25	YGR076C	chronological lifespan: decreased 	systematic mutation set 	large-scale survey	null Allele: mrpl25-Δ	S288C			Campos SE, et al. (2018) PMID:29575540
MRPL27	YBR282W	chronological lifespan: decreased 	systematic mutation set	large-scale survey	null Allele: mrpl27-Δ	S288C			Marek A and Korona R (2013) PMID:24151994
MRPL3	YMR024W	chronological lifespan: decreased 	systematic mutation set	large-scale survey	null Allele: mrpl3-Δ	S288C			Marek A and Korona R (2013) PMID:24151994
MRPL32	YCR003W	chronological lifespan: decreased 	systematic mutation set	large-scale survey	null Allele: mrpl32-Δ	S288C			Marek A and Korona R (2013) PMID:24151994
MRPL33	YMR286W	chronological lifespan: decreased 	systematic mutation set	large-scale survey	null Allele: mrpl33-Δ	S288C			Marek A and Korona R (2013) PMID:24151994
MRPL35	YDR322W	chronological lifespan: decreased 	systematic mutation set	large-scale survey	null Allele: mrpl35-Δ	S288C			Marek A and Korona R (2013) PMID:24151994
MRPL36	YBR122C	chronological lifespan: decreased 	systematic mutation set	large-scale survey	null Allele: mrpl36-Δ	S288C			Marek A and Korona R (2013) PMID:24151994
MRPL37	YBR268W	chronological lifespan: decreased 	systematic mutation set	large-scale survey	null Allele: mrpl37-Δ	S288C			Marek A and Korona R (2013) PMID:24151994
MRPL38	YKL170W	chronological lifespan: decreased 	systematic mutation set	large-scale survey	null Allele: mrpl38-Δ	S288C			Marek A and Korona R (2013) PMID:24151994
MRPL49	YJL096W	chronological lifespan: decreased 	systematic mutation set	large-scale survey	null Allele: mrpl49-Δ	S288C			Marek A and Korona R (2013) PMID:24151994
MRPL50	YNR022C	chronological lifespan: decreased 	competitive growth competitive survival of mixed stationary phase co-cultures	large-scale survey	null Allele: mrpl50-Δ	S288C			Garay E, et al. (2014) PMID:24586198
MRPL50	YNR022C	chronological lifespan: decreased 	systematic mutation set	large-scale survey	null Allele: mrpl50-Δ	S288C			Marek A and Korona R (2013) PMID:24151994
MRPL51	YPR100W	chronological lifespan: decreased 	systematic mutation set	large-scale survey	null Allele: mrpl51-Δ	S288C			Marek A and Korona R (2013) PMID:24151994
MRPL6	YHR147C	chronological lifespan: decreased 	systematic mutation set	large-scale survey	null Allele: mrpl6-Δ	S288C			Marek A and Korona R (2013) PMID:24151994
MRPL7	YDR237W	chronological lifespan: decreased 	systematic mutation set	large-scale survey	null Allele: mrpl7-Δ	S288C			Marek A and Korona R (2013) PMID:24151994
MRPL7	YDR237W	chronological lifespan: decreased 	systematic mutation set 	large-scale survey	null Allele: mrpl7-Δ	S288C			Campos SE, et al. (2018) PMID:29575540
MRPL8	YJL063C	chronological lifespan: decreased 	systematic mutation set	large-scale survey	null Allele: mrpl8-Δ	S288C			Marek A and Korona R (2013) PMID:24151994
MRPL9	YGR220C	chronological lifespan: decreased 	systematic mutation set	large-scale survey	null Allele: mrpl9-Δ	S288C			Marek A and Korona R (2013) PMID:24151994
MRPS12	YNR036C	chronological lifespan: decreased 	systematic mutation set	large-scale survey	null Allele: mrps12-Δ	S288C			Marek A and Korona R (2013) PMID:24151994
MRPS16	YPL013C	chronological lifespan: decreased 	systematic mutation set	large-scale survey	null Allele: mrps16-Δ	S288C			Marek A and Korona R (2013) PMID:24151994
MRPS35	YGR165W	chronological lifespan: decreased 	systematic mutation set	large-scale survey	null Allele: mrps35-Δ	S288C			Marek A and Korona R (2013) PMID:24151994
MRPS5	YBR251W	chronological lifespan: decreased 	systematic mutation set	large-scale survey	null Allele: mrps5-Δ	S288C			Marek A and Korona R (2013) PMID:24151994
MRPS8	YMR158W	chronological lifespan: decreased 	systematic mutation set	large-scale survey	null Allele: mrps8-Δ	S288C			Marek A and Korona R (2013) PMID:24151994
MRS2	YOR334W	chronological lifespan: decreased 	competitive growth competitive survival of mixed stationary phase co-cultures	large-scale survey	null Allele: mrs2-Δ	S288C			Garay E, et al. (2014) PMID:24586198
MRS3	YJL133W	chronological lifespan: decreased 	homozygous diploid, large-scale survey	large-scale survey	null Allele: mrs3-Δ	S288C			Burtner CR, et al. (2011) PMID:21447998
MRT4	YKL009W	chronological lifespan: decreased 	systematic mutation set	large-scale survey	null Allele: mrt4-Δ	S288C			Laschober GT, et al. (2010) PMID:20883526
MRX7	YNL211C	chronological lifespan: decreased 	competitive growth competitive survival of mixed stationary phase co-cultures	large-scale survey	null Allele: mrx7-Δ	S288C			Garay E, et al. (2014) PMID:24586198
MSC2	YDR205W	chronological lifespan: decreased 	systematic mutation set	large-scale survey	null Allele: msc2-Δ	S288C			Marek A and Korona R (2013) PMID:24151994
MSD1	YPL104W	chronological lifespan: decreased 	systematic mutation set	large-scale survey	null Allele: msd1-Δ	S288C			Marek A and Korona R (2013) PMID:24151994
MSE1	YOL033W	chronological lifespan: decreased 	systematic mutation set	large-scale survey	null Allele: mse1-Δ	S288C			Marek A and Korona R (2013) PMID:24151994
MSF1	YPR047W	chronological lifespan: decreased 	systematic mutation set	large-scale survey	null Allele: msf1-Δ	S288C			Marek A and Korona R (2013) PMID:24151994
MSG5	YNL053W	chronological lifespan: decreased 	competitive growth competitive survival of mixed stationary phase co-cultures	large-scale survey	null Allele: msg5-Δ	S288C			Garay E, et al. (2014) PMID:24586198
MSH1	YHR120W	chronological lifespan: decreased 	systematic mutation set	large-scale survey	null Allele: msh1-Δ	S288C			Marek A and Korona R (2013) PMID:24151994
MSH2	YOL090W	chronological lifespan: decreased 	systematic mutation set	large-scale survey	null Allele: msh2-Δ	S288C			Laschober GT, et al. (2010) PMID:20883526
MSH6	YDR097C	chronological lifespan: decreased 	systematic mutation set	large-scale survey	null Allele: msh6-Δ	S288C			Laschober GT, et al. (2010) PMID:20883526
MSK1	YNL073W	chronological lifespan: decreased 	systematic mutation set	large-scale survey	null Allele: msk1-Δ	S288C			Marek A and Korona R (2013) PMID:24151994
MSK1	YNL073W	chronological lifespan: decreased 	systematic mutation set 	large-scale survey	null Allele: msk1-Δ	S288C			Campos SE, et al. (2018) PMID:29575540
MSL1	YIR009W	chronological lifespan: decreased 	systematic mutation set	large-scale survey	null Allele: msl1-Δ	S288C			Marek A and Korona R (2013) PMID:24151994
MSM1	YGR171C	chronological lifespan: decreased 	systematic mutation set	large-scale survey	null Allele: msm1-Δ	S288C			Marek A and Korona R (2013) PMID:24151994
MSN2	YMR037C	chronological lifespan: decreased 	classical genetics	classical genetics	null Allele: msn2-Δ	Other	50 uM menadione	Details: moderate reduction in mtROS-induced CLS extension indicative of altered adaptive hormesis 	Schroeder EA, et al. (2013) PMID:23747251
MSN2	YMR037C	chronological lifespan: decreased 	competitive growth competitive survival of mixed stationary phase co-cultures	large-scale survey	null Allele: msn2-Δ	S288C			Garay E, et al. (2014) PMID:24586198
MSN4	YKL062W	chronological lifespan: decreased 	classical genetics	classical genetics	null Allele: msn4-Δ	Other	50 uM menadione	Details: moderate reduction in mtROS-induced CLS extension indicative of altered adaptive hormesis 	Schroeder EA, et al. (2013) PMID:23747251
MSN5	YDR335W	chronological lifespan: decreased 	systematic mutation set	large-scale survey	null Allele: msn5-Δ	S288C			Marek A and Korona R (2013) PMID:24151994
MSR1	YHR091C	chronological lifespan: decreased 	systematic mutation set	large-scale survey	null Allele: msr1-Δ	S288C			Marek A and Korona R (2013) PMID:24151994
MSS1	YMR023C	chronological lifespan: decreased 	competitive growth competitive survival of mixed stationary phase co-cultures	large-scale survey	null Allele: mss1-Δ	S288C			Garay E, et al. (2014) PMID:24586198
MSS116	YDR194C	chronological lifespan: decreased 	systematic mutation set	large-scale survey	null Allele: mss116-Δ	S288C			Marek A and Korona R (2013) PMID:24151994
MSS2	YDL107W	chronological lifespan: decreased 	systematic mutation set	large-scale survey	null Allele: mss2-Δ	S288C			Marek A and Korona R (2013) PMID:24151994
MSS51	YLR203C	chronological lifespan: decreased 	systematic mutation set	large-scale survey	null Allele: mss51-Δ	S288C			Marek A and Korona R (2013) PMID:24151994
MST1	YKL194C	chronological lifespan: decreased 	systematic mutation set	large-scale survey	null Allele: mst1-Δ	S288C			Marek A and Korona R (2013) PMID:24151994
MSW1	YDR268W	chronological lifespan: decreased 	systematic mutation set	large-scale survey	null Allele: msw1-Δ	S288C			Laschober GT, et al. (2010) PMID:20883526
MSW1	YDR268W	chronological lifespan: decreased 	systematic mutation set	large-scale survey	null Allele: msw1-Δ	S288C			Marek A and Korona R (2013) PMID:24151994
MSY1	YPL097W	chronological lifespan: decreased 	systematic mutation set	large-scale survey	null Allele: msy1-Δ	S288C			Marek A and Korona R (2013) PMID:24151994
MTF1	YMR228W	chronological lifespan: decreased 	systematic mutation set	large-scale survey	null Allele: mtf1-Δ	S288C			Marek A and Korona R (2013) PMID:24151994
MTF2	YDL044C	chronological lifespan: decreased 	systematic mutation set	large-scale survey	null Allele: mtf2-Δ	S288C			Marek A and Korona R (2013) PMID:24151994
MTG1	YMR097C	chronological lifespan: decreased 	systematic mutation set	large-scale survey	null Allele: mtg1-Δ	S288C			Marek A and Korona R (2013) PMID:24151994
MTG2	YHR168W	chronological lifespan: decreased 	systematic mutation set	large-scale survey	null Allele: mtg2-Δ	S288C			Marek A and Korona R (2013) PMID:24151994
MTM1	YGR257C	chronological lifespan: decreased 	systematic mutation set	large-scale survey	null Allele: mtm1-Δ	S288C			Marek A and Korona R (2013) PMID:24151994
MTO1	YGL236C	chronological lifespan: decreased 	competitive growth competitive survival of mixed stationary phase co-cultures	large-scale survey	null Allele: mto1-Δ	S288C			Garay E, et al. (2014) PMID:24586198
MUB1	YMR100W	chronological lifespan: decreased 	systematic mutation set	large-scale survey	null Allele: mub1-Δ	S288C			Marek A and Korona R (2013) PMID:24151994
MUD1	YBR119W	chronological lifespan: decreased 	systematic mutation set 	large-scale survey	null Allele: mud1-Δ	S288C			Campos SE, et al. (2018) PMID:29575540
MVP1	YMR004W	chronological lifespan: decreased 	systematic mutation set 	large-scale survey	null Allele: mvp1-Δ	S288C			Campos SE, et al. (2018) PMID:29575540
MXR2	YCL033C	chronological lifespan: decreased 	competitive growth competitive survival of mixed stationary phase co-cultures	large-scale survey	null Allele: mxr2-Δ	S288C			Garay E, et al. (2014) PMID:24586198
MXR2	YCL033C	chronological lifespan: decreased 	systematic mutation set	large-scale survey	null Allele: mxr2-Δ	S288C			Marek A and Korona R (2013) PMID:24151994
MZM1	YDR493W	chronological lifespan: decreased 	competitive growth competitive survival of mixed stationary phase co-cultures	large-scale survey	null Allele: mzm1-Δ	S288C			Garay E, et al. (2014) PMID:24586198
NAM2	YLR382C	chronological lifespan: decreased 	homozygous diploid, large-scale survey	large-scale survey	null Allele: nam2-Δ	S288C			Burtner CR, et al. (2011) PMID:21447998
NAM2	YLR382C	chronological lifespan: decreased 	systematic mutation set	large-scale survey	null Allele: nam2-Δ	S288C			Marek A and Korona R (2013) PMID:24151994
NAP1	YKR048C	chronological lifespan: decreased 	competitive growth competitive survival of mixed stationary phase co-cultures	large-scale survey	null Allele: nap1-Δ	S288C			Garay E, et al. (2014) PMID:24586198
NAT1	YDL040C	chronological lifespan: decreased 	systematic mutation set	large-scale survey	null Allele: nat1-Δ	S288C			Marek A and Korona R (2013) PMID:24151994
NCA3	YJL116C	chronological lifespan: decreased 	systematic mutation set	large-scale survey	null Allele: nca3-Δ	S288C			Marek A and Korona R (2013) PMID:24151994
NCR1	YPL006W	chronological lifespan: decreased 	systematic mutation set	large-scale survey	null Allele: ncr1-Δ	S288C			Laschober GT, et al. (2010) PMID:20883526
NCR1	YPL006W	chronological lifespan: decreased 	classical genetics	classical genetics	null Allele: ncr1-Δ	S288C		Details: viability 55% and 13%, respectively, after 2 and 4 days, compared with greater than 93% for wild-type; also observed in W303 background 	Vilaça R, et al. (2014) PMID:24286211
NCR1	YPL006W	chronological lifespan: decreased 	classical genetics 	classical genetics	null Allele: ncr1-Δ	S288C			Vilaça R, et al. (2018) PMID:28988886
NCS2	YNL119W	chronological lifespan: decreased 	systematic mutation set 	large-scale survey	null Allele: ncs2-Δ	S288C			Campos SE, et al. (2018) PMID:29575540
NDI1	YML120C	chronological lifespan: decreased 	competitive growth competitive survival of mixed stationary phase co-cultures	large-scale survey	null Allele: ndi1-Δ	S288C			Garay E, et al. (2014) PMID:24586198
NEL1	YHR035W	chronological lifespan: decreased 	systematic mutation set 	large-scale survey	null Allele: nel1-Δ	S288C			Campos SE, et al. (2018) PMID:29575540
NEM1	YHR004C	chronological lifespan: decreased 	competitive growth competitive survival of mixed stationary phase co-cultures	large-scale survey	null Allele: nem1-Δ	S288C			Garay E, et al. (2014) PMID:24586198
NEM1	YHR004C	chronological lifespan: decreased 	systematic mutation set	large-scale survey	null Allele: nem1-Δ	S288C			Marek A and Korona R (2013) PMID:24151994
NGG1	YDR176W	chronological lifespan: decreased 	systematic mutation set	large-scale survey	null Allele: ngg1-Δ	S288C			Marek A and Korona R (2013) PMID:24151994
NGG1	YDR176W	chronological lifespan: decreased 	systematic mutation set 	large-scale survey	null Allele: ngg1-Δ	S288C			Campos SE, et al. (2018) PMID:29575540
NGL2	YMR285C	chronological lifespan: decreased 	competitive growth competitive survival of mixed stationary phase co-cultures	large-scale survey	null Allele: ngl2-Δ	S288C			Garay E, et al. (2014) PMID:24586198
NGL3	YML118W	chronological lifespan: decreased 	systematic mutation set 	large-scale survey	null Allele: ngl3-Δ	S288C			Campos SE, et al. (2018) PMID:29575540
NGR1	YBR212W	chronological lifespan: decreased 	classical genetics	classical genetics	null Allele: ngr1-Δ	Other			Orozco H, et al. (2013) PMID:23282100
NIS1	YNL078W	chronological lifespan: decreased 	competitive growth competitive survival of mixed stationary phase co-cultures	large-scale survey	null Allele: nis1-Δ	S288C			Garay E, et al. (2014) PMID:24586198
NMD2	YHR077C	chronological lifespan: decreased 	competitive growth competitive survival of mixed stationary phase co-cultures	large-scale survey	null Allele: nmd2-Δ	S288C			Garay E, et al. (2014) PMID:24586198
NNK1	YKL171W	chronological lifespan: decreased 	competitive growth competitive survival of mixed stationary phase co-cultures	large-scale survey	null Allele: nnk1-Δ	S288C			Garay E, et al. (2014) PMID:24586198
NNR2	YKL151C	chronological lifespan: decreased 	competitive growth competitive survival of mixed stationary phase co-cultures	large-scale survey	null Allele: nnr2-Δ	S288C			Garay E, et al. (2014) PMID:24586198
NOT5	YPR072W	chronological lifespan: decreased 	systematic mutation set	large-scale survey	null Allele: not5-Δ	S288C			Marek A and Korona R (2013) PMID:24151994
NPL3	YDR432W	chronological lifespan: decreased 	systematic mutation set	large-scale survey	null Allele: npl3-Δ	S288C			Laschober GT, et al. (2010) PMID:20883526
NPL6	YMR091C	chronological lifespan: decreased 	systematic mutation set	large-scale survey	null Allele: npl6-Δ	S288C			Marek A and Korona R (2013) PMID:24151994
NPR1	YNL183C	chronological lifespan: decreased 	systematic mutation set 	large-scale survey	null Allele: npr1-Δ	S288C			Campos SE, et al. (2018) PMID:29575540
NPR2	YEL062W	chronological lifespan: decreased 	systematic mutation set	large-scale survey	null Allele: npr2-Δ	S288C			Marek A and Korona R (2013) PMID:24151994
NPR3	YHL023C	chronological lifespan: decreased 	systematic mutation set	large-scale survey	null Allele: npr3-Δ	S288C			Marek A and Korona R (2013) PMID:24151994
NRP1	YDL167C	chronological lifespan: decreased 	systematic mutation set	large-scale survey	null Allele: nrp1-Δ	S288C			Marek A and Korona R (2013) PMID:24151994
NST1	YNL091W	chronological lifespan: decreased 	systematic mutation set 	large-scale survey	null Allele: nst1-Δ	S288C			Campos SE, et al. (2018) PMID:29575540
NTH1	YDR001C	chronological lifespan: decreased 	classical genetics	classical genetics	null Allele: nth1-Δ	S288C		Treatment: calorie restriction, YP medium with 0.2% glucose 	Kyryakov P, et al. (2012) PMID:22783207
NTH2	YBR001C	chronological lifespan: decreased 	classical genetics	classical genetics	null Allele: nth2-Δ	S288C		Treatment: calorie restriction, YP medium with 0.2% glucose 	Kyryakov P, et al. (2012) PMID:22783207
NUC1	YJL208C	chronological lifespan: decreased 	systematic mutation set	large-scale survey	null Allele: nuc1-Δ	S288C			Marek A and Korona R (2013) PMID:24151994
NUM1	YDR150W	chronological lifespan: decreased 	systematic mutation set 	large-scale survey	null Allele: num1-Δ	S288C			Campos SE, et al. (2018) PMID:29575540
NUP170	YBL079W	chronological lifespan: decreased 	systematic mutation set	large-scale survey	null Allele: nup170-Δ	S288C			Laschober GT, et al. (2010) PMID:20883526
NUP42	YDR192C	chronological lifespan: decreased 	systematic mutation set	large-scale survey	null Allele: nup42-Δ	S288C			Marek A and Korona R (2013) PMID:24151994
NYV1	YLR093C	chronological lifespan: decreased 	systematic mutation set 	large-scale survey	null Allele: nyv1-Δ	S288C			Campos SE, et al. (2018) PMID:29575540
OAR1	YKL055C	chronological lifespan: decreased 	systematic mutation set 	large-scale survey	null Allele: oar1-Δ	S288C			Campos SE, et al. (2018) PMID:29575540
OCT1	YKL134C	chronological lifespan: decreased 	systematic mutation set	large-scale survey	null Allele: oct1-Δ	S288C			Marek A and Korona R (2013) PMID:24151994
OCT1	YKL134C	chronological lifespan: decreased 	systematic mutation set 	large-scale survey	null Allele: oct1-Δ	S288C			Campos SE, et al. (2018) PMID:29575540
OPI3	YJR073C	chronological lifespan: decreased 	systematic mutation set	large-scale survey	null Allele: opi3-Δ	S288C			Marek A and Korona R (2013) PMID:24151994
OPI7	YDR360W	chronological lifespan: decreased 	systematic mutation set 	large-scale survey	null Allele: opi7-Δ	S288C			Campos SE, et al. (2018) PMID:29575540
OPI8	YKR035C	chronological lifespan: decreased 	systematic mutation set 	large-scale survey	null Allele: opi8-Δ	S288C			Campos SE, et al. (2018) PMID:29575540
OPI9	YLR338W	chronological lifespan: decreased 	systematic mutation set 	large-scale survey	null Allele: opi9-Δ	S288C			Campos SE, et al. (2018) PMID:29575540
OPT2	YPR194C	chronological lifespan: decreased 	systematic mutation set	large-scale survey	null Allele: opt2-Δ	S288C			Marek A and Korona R (2013) PMID:24151994
OSH2	YDL019C	chronological lifespan: decreased 	systematic mutation set	large-scale survey	null Allele: osh2-Δ	S288C			Marek A and Korona R (2013) PMID:24151994
OSH6	YKR003W	chronological lifespan: decreased 	competitive growth competitive survival of mixed stationary phase co-cultures	large-scale survey	null Allele: osh6-Δ	S288C			Garay E, et al. (2014) PMID:24586198
OST3	YOR085W	chronological lifespan: decreased 	systematic mutation set	large-scale survey	null Allele: ost3-Δ	S288C			Marek A and Korona R (2013) PMID:24151994
OXA1	YER154W	chronological lifespan: decreased 	systematic mutation set	large-scale survey	null Allele: oxa1-Δ	S288C			Marek A and Korona R (2013) PMID:24151994
OXA1	YER154W	chronological lifespan: decreased 	homozygous diploid, large-scale survey	large-scale survey	null Allele: oxa1-Δ	S288C			Burtner CR, et al. (2011) PMID:21447998
OXR1	YPL196W	chronological lifespan: decreased 	competitive growth competitive survival of mixed stationary phase co-cultures	large-scale survey	null Allele: oxr1-Δ	S288C			Garay E, et al. (2014) PMID:24586198
PAC1	YOR269W	chronological lifespan: decreased 	systematic mutation set 	large-scale survey	null Allele: pac1-Δ	S288C			Campos SE, et al. (2018) PMID:29575540
PAC11	YDR488C	chronological lifespan: decreased 	competitive growth competitive survival of mixed stationary phase co-cultures	large-scale survey	null Allele: pac11-Δ	S288C			Garay E, et al. (2014) PMID:24586198
PAF1	YBR279W	chronological lifespan: decreased 	systematic mutation set	large-scale survey	null Allele: paf1-Δ	S288C			Marek A and Korona R (2013) PMID:24151994
PAU2	YEL049W	chronological lifespan: decreased 	systematic mutation set	large-scale survey	null Allele: pau2-Δ	S288C			Marek A and Korona R (2013) PMID:24151994
PBP1	YGR178C	chronological lifespan: decreased 	competitive growth competitive survival of mixed stationary phase co-cultures	large-scale survey	null Allele: pbp1-Δ	S288C			Garay E, et al. (2014) PMID:24586198
PCA1	YBR295W	chronological lifespan: decreased 	systematic mutation set	large-scale survey	null Allele: pca1-Δ	S288C			Marek A and Korona R (2013) PMID:24151994
PCK1	YKR097W	chronological lifespan: decreased 	competitive growth competitive survival of mixed stationary phase co-cultures	large-scale survey	null Allele: pck1-Δ	S288C			Garay E, et al. (2014) PMID:24586198
PCK1	YKR097W	chronological lifespan: decreased 	systematic mutation set	large-scale survey	null Allele: pck1-Δ	S288C			Marek A and Korona R (2013) PMID:24151994
PCL1	YNL289W	chronological lifespan: decreased 	systematic mutation set 	large-scale survey	null Allele: pcl1-Δ	S288C			Campos SE, et al. (2018) PMID:29575540
PCL8	YPL219W	chronological lifespan: decreased 	systematic mutation set 	large-scale survey	null Allele: pcl8-Δ	S288C			Campos SE, et al. (2018) PMID:29575540
PCP1	YGR101W	chronological lifespan: decreased 	systematic mutation set	large-scale survey	null Allele: pcp1-Δ	S288C			Marek A and Korona R (2013) PMID:24151994
PDB1	YBR221C	chronological lifespan: decreased 	systematic mutation set	large-scale survey	null Allele: pdb1-Δ	S288C			Marek A and Korona R (2013) PMID:24151994
PDR17	YNL264C	chronological lifespan: decreased 	systematic mutation set	large-scale survey	null Allele: pdr17-Δ	S288C			Marek A and Korona R (2013) PMID:24151994
PEA2	YER149C	chronological lifespan: decreased 	systematic mutation set	large-scale survey	null Allele: pea2-Δ	S288C			Marek A and Korona R (2013) PMID:24151994
PEP12	YOR036W	chronological lifespan: decreased 	systematic mutation set	large-scale survey	null Allele: pep12-Δ	S288C			Marek A and Korona R (2013) PMID:24151994
PEP3	YLR148W	chronological lifespan: decreased 	systematic mutation set	large-scale survey	null Allele: pep3-Δ	S288C			Marek A and Korona R (2013) PMID:24151994
PEP4	YPL154C	chronological lifespan: decreased 	competitive growth competitive survival of mixed stationary phase co-cultures	large-scale survey	null Allele: pep4-Δ	S288C			Garay E, et al. (2014) PMID:24586198
PEP4	YPL154C	chronological lifespan: decreased 	systematic mutation set	large-scale survey	null Allele: pep4-Δ	S288C			Marek A and Korona R (2013) PMID:24151994
PEP4	YPL154C	chronological lifespan: decreased 	systematic mutation set 	large-scale survey	null Allele: pep4-Δ	S288C			Campos SE, et al. (2018) PMID:29575540
PEP8	YJL053W	chronological lifespan: decreased 	systematic mutation set 	large-scale survey	null Allele: pep8-Δ	S288C			Campos SE, et al. (2018) PMID:29575540
PER1	YCR044C	chronological lifespan: decreased 	systematic mutation set	large-scale survey	null Allele: per1-Δ	S288C			Marek A and Korona R (2013) PMID:24151994
PET100	YDR079W	chronological lifespan: decreased 	systematic mutation set	large-scale survey	null Allele: pet100-Δ	S288C			Marek A and Korona R (2013) PMID:24151994
PET111	YMR257C	chronological lifespan: decreased 	systematic mutation set	large-scale survey	null Allele: pet111-Δ	S288C			Marek A and Korona R (2013) PMID:24151994
PET111	YMR257C	chronological lifespan: decreased 	systematic mutation set 	large-scale survey	null Allele: pet111-Δ	S288C			Campos SE, et al. (2018) PMID:29575540
PET112	YBL080C	chronological lifespan: decreased 	systematic mutation set	large-scale survey	null Allele: pet112-Δ	S288C			Marek A and Korona R (2013) PMID:24151994
PET117	YER058W	chronological lifespan: decreased 	systematic mutation set	large-scale survey	null Allele: pet117-Δ	S288C			Marek A and Korona R (2013) PMID:24151994
PET117	YER058W	chronological lifespan: decreased 	systematic mutation set 	large-scale survey	null Allele: pet117-Δ	S288C			Campos SE, et al. (2018) PMID:29575540
PET122	YER153C	chronological lifespan: decreased 	systematic mutation set	large-scale survey	null Allele: pet122-Δ	S288C			Marek A and Korona R (2013) PMID:24151994
PET123	YOR158W	chronological lifespan: decreased 	systematic mutation set	large-scale survey	null Allele: pet123-Δ	S288C			Marek A and Korona R (2013) PMID:24151994
PET130	YJL023C	chronological lifespan: decreased 	competitive growth competitive survival of mixed stationary phase co-cultures	large-scale survey	null Allele: pet130-Δ	S288C			Garay E, et al. (2014) PMID:24586198
PET130	YJL023C	chronological lifespan: decreased 	systematic mutation set	large-scale survey	null Allele: pet130-Δ	S288C			Marek A and Korona R (2013) PMID:24151994
PET309	YLR067C	chronological lifespan: decreased 	systematic mutation set	large-scale survey	null Allele: pet309-Δ	S288C			Marek A and Korona R (2013) PMID:24151994
PET494	YNR045W	chronological lifespan: decreased 	competitive growth competitive survival of mixed stationary phase co-cultures	large-scale survey	null Allele: pet494-Δ	S288C			Garay E, et al. (2014) PMID:24586198
PET494	YNR045W	chronological lifespan: decreased 	systematic mutation set	large-scale survey	null Allele: pet494-Δ	S288C			Marek A and Korona R (2013) PMID:24151994
PET54	YGR222W	chronological lifespan: decreased 	systematic mutation set	large-scale survey	null Allele: pet54-Δ	S288C			Marek A and Korona R (2013) PMID:24151994
PEX10	YDR265W	chronological lifespan: decreased 	homozygous diploid, large-scale survey	large-scale survey	null Allele: pex10-Δ	S288C			Burtner CR, et al. (2011) PMID:21447998
PEX11	YOL147C	chronological lifespan: decreased 	classical genetics 	classical genetics	null Allele: pex11-Δ	S288C		Media: oleate-containing media, 0.1 % Details: median lifespan decreased from 15 days in wt to 11 days in the null, while maximal lifespans are equivalent (23 days); median lifespan is longer relative to glycerol-containing media (11 days) 	Scheckhuber CQ (2020) PMID:31273644
PEX13	YLR191W	chronological lifespan: decreased 	systematic mutation set 	large-scale survey	null Allele: pex13-Δ	S288C			Campos SE, et al. (2018) PMID:29575540
PEX21	YGR239C	chronological lifespan: decreased 	systematic mutation set 	large-scale survey	null Allele: pex21-Δ	S288C			Campos SE, et al. (2018) PMID:29575540
PEX31	YGR004W	chronological lifespan: decreased 	competitive growth competitive survival of mixed stationary phase co-cultures	large-scale survey	null Allele: pex31-Δ	S288C			Garay E, et al. (2014) PMID:24586198
PEX5	YDR244W	chronological lifespan: decreased 	systematic mutation set 	large-scale survey	null Allele: pex5-Δ	S288C			Campos SE, et al. (2018) PMID:29575540
PFD1	YJL179W	chronological lifespan: decreased 	systematic mutation set	large-scale survey	null Allele: pfd1-Δ	S288C			Marek A and Korona R (2013) PMID:24151994
PFF1	YBR074W	chronological lifespan: decreased 	competitive growth competitive survival of mixed stationary phase co-cultures	large-scale survey	null Allele: pff1-Δ	S288C			Garay E, et al. (2014) PMID:24586198
PFK1	YGR240C	chronological lifespan: decreased 	systematic mutation set	large-scale survey	null Allele: pfk1-Δ	S288C			Marek A and Korona R (2013) PMID:24151994
PGC1	YPL206C	chronological lifespan: decreased 	systematic mutation set	large-scale survey	null Allele: pgc1-Δ	S288C			Marek A and Korona R (2013) PMID:24151994
PGM2	YMR105C	chronological lifespan: decreased 	competitive growth competitive survival of mixed stationary phase co-cultures	large-scale survey	null Allele: pgm2-Δ	S288C			Garay E, et al. (2014) PMID:24586198
PHA2	YNL316C	chronological lifespan: decreased 	systematic mutation set	large-scale survey	null Allele: pha2-Δ	S288C			Marek A and Korona R (2013) PMID:24151994
PHO2	YDL106C	chronological lifespan: decreased 	homozygous diploid, large-scale survey	large-scale survey	null Allele: pho2-Δ	S288C			Burtner CR, et al. (2011) PMID:21447998
PHO85	YPL031C	chronological lifespan: decreased 	systematic mutation set	large-scale survey	null Allele: pho85-Δ	S288C			Marek A and Korona R (2013) PMID:24151994
PIF1	YML061C	chronological lifespan: decreased 	systematic mutation set 	large-scale survey	null Allele: pif1-Δ	S288C			Campos SE, et al. (2018) PMID:29575540
PIG2	YIL045W	chronological lifespan: decreased 	competitive growth competitive survival of mixed stationary phase co-cultures	large-scale survey	null Allele: pig2-Δ	S288C			Garay E, et al. (2014) PMID:24586198
PIM1	YBL022C	chronological lifespan: decreased 	systematic mutation set	large-scale survey	null Allele: pim1-Δ	S288C			Laschober GT, et al. (2010) PMID:20883526
PIM1	YBL022C	chronological lifespan: decreased 	systematic mutation set	large-scale survey	null Allele: pim1-Δ	S288C			Marek A and Korona R (2013) PMID:24151994
PKH2	YOL100W	chronological lifespan: decreased 	systematic mutation set	large-scale survey	null Allele: pkh2-Δ	S288C			Marek A and Korona R (2013) PMID:24151994
PKR1	YMR123W	chronological lifespan: decreased 	systematic mutation set 	large-scale survey	null Allele: pkr1-Δ	S288C			Campos SE, et al. (2018) PMID:29575540
PLB2	YMR006C	chronological lifespan: decreased 	competitive growth competitive survival of mixed stationary phase co-cultures	large-scale survey	null Allele: plb2-Δ	S288C			Garay E, et al. (2014) PMID:24586198
PMP3	YDR276C	chronological lifespan: decreased 	systematic mutation set	large-scale survey	null Allele: pmp3-Δ	S288C			Marek A and Korona R (2013) PMID:24151994
PNC1	YGL037C	chronological lifespan: decreased 	competitive growth competitive survival of mixed stationary phase co-cultures	large-scale survey	null Allele: pnc1-Δ	S288C			Garay E, et al. (2014) PMID:24586198
PNP1	YLR209C	chronological lifespan: decreased 	competitive growth competitive survival of mixed stationary phase co-cultures	large-scale survey	null Allele: pnp1-Δ	S288C			Garay E, et al. (2014) PMID:24586198
POA1	YBR022W	chronological lifespan: decreased 	competitive growth competitive survival of mixed stationary phase co-cultures	large-scale survey	null Allele: poa1-Δ	S288C			Garay E, et al. (2014) PMID:24586198
POP2	YNR052C	chronological lifespan: decreased 	systematic mutation set	large-scale survey	null Allele: pop2-Δ	S288C			Marek A and Korona R (2013) PMID:24151994
POR1	YNL055C	chronological lifespan: decreased 	systematic mutation set	large-scale survey	null Allele: por1-Δ	S288C			Marek A and Korona R (2013) PMID:24151994
POR2	YIL114C	chronological lifespan: decreased 	systematic mutation set	large-scale survey	null Allele: por2-Δ	S288C			Marek A and Korona R (2013) PMID:24151994
PPA2	YMR267W	chronological lifespan: decreased 	systematic mutation set	large-scale survey	null Allele: ppa2-Δ	S288C			Marek A and Korona R (2013) PMID:24151994
PPE1	YHR075C	chronological lifespan: decreased 	competitive growth competitive survival of mixed stationary phase co-cultures	large-scale survey	null Allele: ppe1-Δ	S288C			Garay E, et al. (2014) PMID:24586198
PPG1	YNR032W	chronological lifespan: decreased 	systematic mutation set	large-scale survey	null Allele: ppg1-Δ	S288C			Marek A and Korona R (2013) PMID:24151994
PPM1	YDR435C	chronological lifespan: decreased 	competitive growth competitive survival of mixed stationary phase co-cultures	large-scale survey	null Allele: ppm1-Δ	S288C			Garay E, et al. (2014) PMID:24586198
PRK1	YIL095W	chronological lifespan: decreased 	homozygous diploid, large-scale survey	large-scale survey	null Allele: prk1-Δ	S288C			Burtner CR, et al. (2011) PMID:21447998
PRM3	YPL192C	chronological lifespan: decreased 	systematic mutation set	large-scale survey	null Allele: prm3-Δ	S288C			Marek A and Korona R (2013) PMID:24151994
PRO1	YDR300C	chronological lifespan: decreased 	systematic mutation set	large-scale survey	null Allele: pro1-Δ	S288C			Marek A and Korona R (2013) PMID:24151994
PRP18	YGR006W	chronological lifespan: decreased 	systematic mutation set	large-scale survey	null Allele: prp18-Δ	S288C			Marek A and Korona R (2013) PMID:24151994
PRS3	YHL011C	chronological lifespan: decreased 	systematic mutation set	large-scale survey	null Allele: prs3-Δ	S288C			Marek A and Korona R (2013) PMID:24151994
PRY1	YJL079C	chronological lifespan: decreased 	systematic mutation set	large-scale survey	null Allele: pry1-Δ	S288C			Laschober GT, et al. (2010) PMID:20883526
PSD2	YGR170W	chronological lifespan: decreased 	competitive growth competitive survival of mixed stationary phase co-cultures	large-scale survey	null Allele: psd2-Δ	S288C			Garay E, et al. (2014) PMID:24586198
PSD2	YGR170W	chronological lifespan: decreased 	systematic mutation set	large-scale survey	null Allele: psd2-Δ	S288C			Marek A and Korona R (2013) PMID:24151994
PSP2	YML017W	chronological lifespan: decreased 	competitive growth competitive survival of mixed stationary phase co-cultures	large-scale survey	null Allele: psp2-Δ	S288C			Garay E, et al. (2014) PMID:24586198
PSP2	YML017W	chronological lifespan: decreased 	systematic mutation set 	large-scale survey	null Allele: psp2-Δ	S288C			Campos SE, et al. (2018) PMID:29575540
PTC5	YOR090C	chronological lifespan: decreased 	systematic mutation set	large-scale survey	null Allele: ptc5-Δ	S288C			Laschober GT, et al. (2010) PMID:20883526
PTC6	YCR079W	chronological lifespan: decreased 	systematic mutation set	large-scale survey	null Allele: ptc6-Δ	S288C			Marek A and Korona R (2013) PMID:24151994
PUF2	YPR042C	chronological lifespan: decreased 	systematic mutation set	large-scale survey	null Allele: puf2-Δ	S288C			Marek A and Korona R (2013) PMID:24151994
PUF3	YLL013C	chronological lifespan: decreased 	competitive growth competitive survival of mixed stationary phase co-cultures	large-scale survey	null Allele: puf3-Δ	S288C			Garay E, et al. (2014) PMID:24586198
PUG1	YER185W	chronological lifespan: decreased 	systematic mutation set 	large-scale survey	null Allele: pug1-Δ	S288C			Campos SE, et al. (2018) PMID:29575540
PUN1	YLR414C	chronological lifespan: decreased 	competitive growth competitive survival of mixed stationary phase co-cultures	large-scale survey	null Allele: pun1-Δ	S288C			Garay E, et al. (2014) PMID:24586198
PUN1	YLR414C	chronological lifespan: decreased 	systematic mutation set	large-scale survey	null Allele: pun1-Δ	S288C			Marek A and Korona R (2013) PMID:24151994
PUP2	YGR253C	chronological lifespan: decreased 	classical genetics 	classical genetics	reduction of function Allele: pup2-C221S	W303			Leme JMM, et al. (2019) PMID:30940569
PUP2	YGR253C	chronological lifespan: decreased 	classical genetics 	classical genetics	reduction of function Allele: pup2-C76S	W303			Leme JMM, et al. (2019) PMID:30940569
PUP2	YGR253C	chronological lifespan: decreased 	classical genetics 	classical genetics	reduction of function Allele: pup2-S35P,C76S	W303			Leme JMM, et al. (2019) PMID:30940569
PUS4	YNL292W	chronological lifespan: decreased 	competitive growth competitive survival of mixed stationary phase co-cultures	large-scale survey	null Allele: pus4-Δ	S288C			Garay E, et al. (2014) PMID:24586198
PUT2	YHR037W	chronological lifespan: decreased 	systematic mutation set	large-scale survey	null Allele: put2-Δ	S288C			Marek A and Korona R (2013) PMID:24151994
PUT3	YKL015W	chronological lifespan: decreased 	competitive growth competitive survival of mixed stationary phase co-cultures	large-scale survey	null Allele: put3-Δ	S288C			Garay E, et al. (2014) PMID:24586198
PYC1	YGL062W	chronological lifespan: decreased 	competitive growth competitive survival of mixed stationary phase co-cultures	large-scale survey	null Allele: pyc1-Δ	S288C			Garay E, et al. (2014) PMID:24586198
PYK2	YOR347C	chronological lifespan: decreased 	competitive growth competitive survival of mixed stationary phase co-cultures	large-scale survey	null Allele: pyk2-Δ	S288C			Garay E, et al. (2014) PMID:24586198
QCR2	YPR191W	chronological lifespan: decreased 	systematic mutation set 	large-scale survey	null Allele: qcr2-Δ	S288C			Campos SE, et al. (2018) PMID:29575540
QCR7	YDR529C	chronological lifespan: decreased 	systematic mutation set	large-scale survey	null Allele: qcr7-Δ	S288C			Marek A and Korona R (2013) PMID:24151994
QCR7	YDR529C	chronological lifespan: decreased 	homozygous diploid, large-scale survey	large-scale survey	null Allele: qcr7-Δ	S288C			Burtner CR, et al. (2011) PMID:21447998
QCR8	YJL166W	chronological lifespan: decreased 	systematic mutation set	large-scale survey	null Allele: qcr8-Δ	S288C			Marek A and Korona R (2013) PMID:24151994
QCR9	YGR183C	chronological lifespan: decreased 	systematic mutation set	large-scale survey	null Allele: qcr9-Δ	S288C			Marek A and Korona R (2013) PMID:24151994
QDR2	YIL121W	chronological lifespan: decreased 	systematic mutation set	large-scale survey	null Allele: qdr2-Δ	S288C			Marek A and Korona R (2013) PMID:24151994
QRI5	YLR204W	chronological lifespan: decreased 	systematic mutation set	large-scale survey	null Allele: qri5-Δ	S288C			Marek A and Korona R (2013) PMID:24151994
QRI7	YDL104C	chronological lifespan: decreased 	competitive growth competitive survival of mixed stationary phase co-cultures	large-scale survey	null Allele: qri7-Δ	S288C			Garay E, et al. (2014) PMID:24586198
QRI7	YDL104C	chronological lifespan: decreased 	systematic mutation set	large-scale survey	null Allele: qri7-Δ	S288C			Marek A and Korona R (2013) PMID:24151994
RAD10	YML095C	chronological lifespan: decreased 	competitive growth competitive survival of mixed stationary phase co-cultures	large-scale survey	null Allele: rad10-Δ	S288C			Garay E, et al. (2014) PMID:24586198
RAD10	YML095C	chronological lifespan: decreased 	systematic mutation set 	large-scale survey	null Allele: rad10-Δ	S288C			Campos SE, et al. (2018) PMID:29575540
RAD2	YGR258C	chronological lifespan: decreased 	systematic mutation set	large-scale survey	null Allele: rad2-Δ	S288C			Marek A and Korona R (2013) PMID:24151994
RAD27	YKL113C	chronological lifespan: decreased 	systematic mutation set	large-scale survey	null Allele: rad27-Δ	S288C			Laschober GT, et al. (2010) PMID:20883526
RAD27	YKL113C	chronological lifespan: decreased 	systematic mutation set	large-scale survey	null Allele: rad27-Δ	S288C			Marek A and Korona R (2013) PMID:24151994
RAD4	YER162C	chronological lifespan: decreased 	systematic mutation set	large-scale survey	null Allele: rad4-Δ	S288C			Marek A and Korona R (2013) PMID:24151994
RAD52	YML032C	chronological lifespan: decreased 	systematic mutation set 	large-scale survey	null Allele: rad52-Δ	S288C			Campos SE, et al. (2018) PMID:29575540
RAD52	YML032C	chronological lifespan: decreased 	classical genetics 	classical genetics	null Allele: rad52-Δ	Other			Mercado-Saenz S, et al. (2017) PMID:28569246
RAD53	YPL153C	chronological lifespan: decreased 	classical genetics	classical genetics	reduction of function Allele: rad53-21	W303		Media: high glucose, 10% glucose (intial concentration in media) 	Weinberger M, et al. (2010) PMID:21076178
RAD6	YGL058W	chronological lifespan: decreased 	systematic mutation set	large-scale survey	null Allele: rad6-Δ	S288C			Marek A and Korona R (2013) PMID:24151994
RAD6	YGL058W	chronological lifespan: decreased 	competitive growth competitive survival of mixed stationary phase co-cultures	large-scale survey	null Allele: rad6-Δ	S288C			Garay E, et al. (2014) PMID:24586198
RAD9	YDR217C	chronological lifespan: decreased 	classical genetics	classical genetics	null Allele: rad9-Δ	W303		Media: nutrient limitation Details: die more rapidly than wildtype 	Weinberger M, et al. (2007) PMID:17710147
RAM1	YDL090C	chronological lifespan: decreased 	systematic mutation set	large-scale survey	null Allele: ram1-Δ	S288C			Marek A and Korona R (2013) PMID:24151994
RAS1	YOR101W	chronological lifespan: decreased 	competitive growth competitive survival of mixed stationary phase co-cultures	large-scale survey	null Allele: ras1-Δ	S288C			Garay E, et al. (2014) PMID:24586198
RAS2	YNL098C	chronological lifespan: decreased 	competitive growth competitive survival of mixed stationary phase co-cultures	large-scale survey	null Allele: ras2-Δ	S288C			Garay E, et al. (2014) PMID:24586198
RAS2	YNL098C	chronological lifespan: decreased 	classical genetics	classical genetics	activation Allele: RAS2val19 G19V; corresponds to G12V missense mutation that activates transforming potential of mammalian H-ras	Other			Fabrizio P, et al. (2003) PMID:12586694
RAS2	YNL098C	chronological lifespan: decreased 	systematic mutation set	large-scale survey	null Allele: ras2-Δ	S288C			Marek A and Korona R (2013) PMID:24151994
RAV1	YJR033C	chronological lifespan: decreased 	systematic mutation set 	large-scale survey	null Allele: rav1-Δ	S288C			Campos SE, et al. (2018) PMID:29575540
RBD2	YPL246C	chronological lifespan: decreased 	systematic mutation set 	large-scale survey	null Allele: rbd2-Δ	S288C			Campos SE, et al. (2018) PMID:29575540
RBK1	YCR036W	chronological lifespan: decreased 	systematic mutation set	large-scale survey	null Allele: rbk1-Δ	S288C			Marek A and Korona R (2013) PMID:24151994
RCF1	YML030W	chronological lifespan: decreased 	competitive growth competitive survival of mixed stationary phase co-cultures	large-scale survey	null Allele: rcf1-Δ	S288C			Garay E, et al. (2014) PMID:24586198
RCF2	YNR018W	chronological lifespan: decreased 	competitive growth competitive survival of mixed stationary phase co-cultures	large-scale survey	null Allele: rcf2-Δ	S288C			Garay E, et al. (2014) PMID:24586198
RCI37	YIL077C	chronological lifespan: decreased 	homozygous diploid, large-scale survey	large-scale survey	null Allele: rci37-Δ	S288C			Burtner CR, et al. (2011) PMID:21447998
RCM1	YNL022C	chronological lifespan: decreased 	systematic mutation set 	large-scale survey	null Allele: rcm1-Δ	S288C			Campos SE, et al. (2018) PMID:29575540
RCN1	YKL159C	chronological lifespan: decreased 	competitive growth competitive survival of mixed stationary phase co-cultures	large-scale survey	null Allele: rcn1-Δ	S288C			Garay E, et al. (2014) PMID:24586198
RCO1	YMR075W	chronological lifespan: decreased 	systematic mutation set 	large-scale survey	null Allele: rco1-Δ	S288C			Campos SE, et al. (2018) PMID:29575540
RDL2	YOR286W	chronological lifespan: decreased 	competitive growth competitive survival of mixed stationary phase co-cultures	large-scale survey	null Allele: rdl2-Δ	S288C			Garay E, et al. (2014) PMID:24586198
RDR1	YOR380W	chronological lifespan: decreased 	competitive growth competitive survival of mixed stationary phase co-cultures	large-scale survey	null Allele: rdr1-Δ	S288C			Garay E, et al. (2014) PMID:24586198
REF2	YDR195W	chronological lifespan: decreased 	systematic mutation set	large-scale survey	null Allele: ref2-Δ	S288C			Marek A and Korona R (2013) PMID:24151994
REG1	YDR028C	chronological lifespan: decreased 	systematic mutation set	large-scale survey	null Allele: reg1-Δ	S288C			Marek A and Korona R (2013) PMID:24151994
REX2	YLR059C	chronological lifespan: decreased 	competitive growth competitive survival of mixed stationary phase co-cultures	large-scale survey	null Allele: rex2-Δ	S288C			Garay E, et al. (2014) PMID:24586198
RFX1	YLR176C	chronological lifespan: decreased 	competitive growth competitive survival of mixed stationary phase co-cultures	large-scale survey	null Allele: rfx1-Δ	S288C			Garay E, et al. (2014) PMID:24586198
RGA1	YOR127W	chronological lifespan: decreased 	competitive growth competitive survival of mixed stationary phase co-cultures	large-scale survey	null Allele: rga1-Δ	S288C			Garay E, et al. (2014) PMID:24586198
RGS2	YOR107W	chronological lifespan: decreased 	classical genetics	classical genetics	null Allele: rgs2-Δ	W303			Lin YR, et al. (2011) PMID:21255223
RHO2	YNL090W	chronological lifespan: decreased 	systematic mutation set	large-scale survey	null Allele: rho2-Δ	S288C			Marek A and Korona R (2013) PMID:24151994
RIB1	YBL033C	chronological lifespan: decreased 	systematic mutation set	large-scale survey	null Allele: rib1-Δ	S288C			Marek A and Korona R (2013) PMID:24151994
RIB4	YOL143C	chronological lifespan: decreased 	systematic mutation set	large-scale survey	null Allele: rib4-Δ	S288C			Marek A and Korona R (2013) PMID:24151994
RIB4	YOL143C	chronological lifespan: decreased 	systematic mutation set 	large-scale survey	null Allele: rib4-Δ	S288C			Campos SE, et al. (2018) PMID:29575540
RIM1	YCR028C-A	chronological lifespan: decreased 	systematic mutation set	large-scale survey	null Allele: rim1-Δ	S288C			Marek A and Korona R (2013) PMID:24151994
RIM11	YMR139W	chronological lifespan: decreased 	competitive growth competitive survival of mixed stationary phase co-cultures	large-scale survey	null Allele: rim11-Δ	S288C			Garay E, et al. (2014) PMID:24586198
RIM15	YFL033C	chronological lifespan: decreased 	classical genetics	classical genetics	repressible	S288C			Huang X, et al. (2012) PMID:22319457
RIM15	YFL033C	chronological lifespan: decreased 	classical genetics	classical genetics	null Allele: rim15-Δ	Other			Weinberger M, et al. (2010) PMID:21076178
RIM15	YFL033C	chronological lifespan: decreased 	classical genetics	classical genetics	null Allele: rim15-Δ	S288C	  glutamine	Media: nitrogen-rich conditions Details: decreased CLS relative to wt in nitrogen-rich medium 	Garay E, et al. (2014) PMID:24586198
RIM15	YFL033C	chronological lifespan: decreased 	classical genetics	classical genetics	null Allele: rim15-Δ	S288C		Phase: early stationary phase Details: decreased CLS in nutrient-limited stationary phase cells 	Bontron S, et al. (2013) PMID:23273919
RIP1	YEL024W	chronological lifespan: decreased 	systematic mutation set	large-scale survey	null Allele: rip1-Δ	S288C			Marek A and Korona R (2013) PMID:24151994
RIP1	YEL024W	chronological lifespan: decreased 	homozygous diploid, large-scale survey	large-scale survey	null Allele: rip1-Δ	S288C			Burtner CR, et al. (2011) PMID:21447998
RMD1	YDL001W	chronological lifespan: decreased 	competitive growth competitive survival of mixed stationary phase co-cultures	large-scale survey	null Allele: rmd1-Δ	S288C			Garay E, et al. (2014) PMID:24586198
RMD1	YDL001W	chronological lifespan: decreased 	systematic mutation set	large-scale survey	null Allele: rmd1-Δ	S288C			Marek A and Korona R (2013) PMID:24151994
RMD5	YDR255C	chronological lifespan: decreased 	competitive growth competitive survival of mixed stationary phase co-cultures	large-scale survey	null Allele: rmd5-Δ	S288C			Garay E, et al. (2014) PMID:24586198
RMD5	YDR255C	chronological lifespan: decreased 	systematic mutation set	large-scale survey	null Allele: rmd5-Δ	S288C			Marek A and Korona R (2013) PMID:24151994
RMD8	YFR048W	chronological lifespan: decreased 	competitive growth competitive survival of mixed stationary phase co-cultures	large-scale survey	null Allele: rmd8-Δ	S288C			Garay E, et al. (2014) PMID:24586198
RMD8	YFR048W	chronological lifespan: decreased 	systematic mutation set	large-scale survey	null Allele: rmd8-Δ	S288C			Marek A and Korona R (2013) PMID:24151994
RMD9	YGL107C	chronological lifespan: decreased 	systematic mutation set	large-scale survey	null Allele: rmd9-Δ	S288C			Marek A and Korona R (2013) PMID:24151994
RME1	YGR044C	chronological lifespan: decreased 	competitive growth competitive survival of mixed stationary phase co-cultures	large-scale survey	null Allele: rme1-Δ	S288C			Garay E, et al. (2014) PMID:24586198
RML2	YEL050C	chronological lifespan: decreased 	systematic mutation set	large-scale survey	null Allele: rml2-Δ	S288C			Marek A and Korona R (2013) PMID:24151994
RNH201	YNL072W	chronological lifespan: decreased 	competitive growth competitive survival of mixed stationary phase co-cultures	large-scale survey	null Allele: rnh201-Δ	S288C			Garay E, et al. (2014) PMID:24586198
RNR1	YER070W	chronological lifespan: decreased 	systematic mutation set	large-scale survey	null Allele: rnr1-Δ	S288C			Marek A and Korona R (2013) PMID:24151994
RNR3	YIL066C	chronological lifespan: decreased 	systematic mutation set	large-scale survey	null Allele: rnr3-Δ	S288C			Marek A and Korona R (2013) PMID:24151994
RNR3	YIL066C	chronological lifespan: decreased 	systematic mutation set	large-scale survey	null Allele: rnr3-Δ	S288C			Laschober GT, et al. (2010) PMID:20883526
RNR4	YGR180C	chronological lifespan: decreased 	systematic mutation set	large-scale survey	null Allele: rnr4-Δ	S288C			Marek A and Korona R (2013) PMID:24151994
ROX3	YBL093C	chronological lifespan: decreased 	systematic mutation set	large-scale survey	null Allele: rox3-Δ	S288C			Marek A and Korona R (2013) PMID:24151994
RPA12	YJR063W	chronological lifespan: decreased 	systematic mutation set 	large-scale survey	null Allele: rpa12-Δ	S288C			Campos SE, et al. (2018) PMID:29575540
RPB4	YJL140W	chronological lifespan: decreased 	systematic mutation set	large-scale survey	null Allele: rpb4-Δ	S288C			Marek A and Korona R (2013) PMID:24151994
RPE1	YJL121C	chronological lifespan: decreased 	systematic mutation set 	large-scale survey	null Allele: rpe1-Δ	S288C			Campos SE, et al. (2018) PMID:29575540
RPH1	YER169W	chronological lifespan: decreased 	competitive growth competitive survival of mixed stationary phase co-cultures	large-scale survey	null Allele: rph1-Δ	S288C			Garay E, et al. (2014) PMID:24586198
RPH1	YER169W	chronological lifespan: decreased 	classical genetics	classical genetics	null Allele: rph1-Δ	Other	50 uM menadione	Details: complete abrogation of mtROS-induced CLS extension indicative of altered adaptive hormesis 	Schroeder EA, et al. (2013) PMID:23747251
RPH1	YER169W	chronological lifespan: decreased 	systematic mutation set	large-scale survey	null Allele: rph1-Δ	S288C			Marek A and Korona R (2013) PMID:24151994
RPI1	YIL119C	chronological lifespan: decreased 	systematic mutation set	large-scale survey	null Allele: rpi1-Δ	S288C			Marek A and Korona R (2013) PMID:24151994
RPL12B	YDR418W	chronological lifespan: decreased 	systematic mutation set	large-scale survey	null Allele: rpl12b-Δ	S288C			Marek A and Korona R (2013) PMID:24151994
RPL13B	YMR142C	chronological lifespan: decreased 	systematic mutation set	large-scale survey	null Allele: rpl13b-Δ	S288C			Laschober GT, et al. (2010) PMID:20883526
RPL13B	YMR142C	chronological lifespan: decreased 	systematic mutation set	large-scale survey	null Allele: rpl13b-Δ	S288C			Marek A and Korona R (2013) PMID:24151994
RPL16A	YIL133C	chronological lifespan: decreased 	systematic mutation set 	large-scale survey	null Allele: rpl16a-Δ	S288C			Campos SE, et al. (2018) PMID:29575540
RPL1B	YGL135W	chronological lifespan: decreased 	systematic mutation set	large-scale survey	null Allele: rpl1b-Δ	S288C			Marek A and Korona R (2013) PMID:24151994
RPL21A	YBR191W	chronological lifespan: decreased 	systematic mutation set	large-scale survey	null Allele: rpl21a-Δ	S288C			Marek A and Korona R (2013) PMID:24151994
RPL21B	YPL079W	chronological lifespan: decreased 	systematic mutation set	large-scale survey	null Allele: rpl21b-Δ	S288C			Marek A and Korona R (2013) PMID:24151994
RPL31A	YDL075W	chronological lifespan: decreased 	systematic mutation set	large-scale survey	null Allele: rpl31a-Δ	S288C			Laschober GT, et al. (2010) PMID:20883526
RPL34B	YIL052C	chronological lifespan: decreased 	systematic mutation set	large-scale survey	null Allele: rpl34b-Δ	S288C			Marek A and Korona R (2013) PMID:24151994
RPL37A	YLR185W	chronological lifespan: decreased 	systematic mutation set	large-scale survey	null Allele: rpl37a-Δ	S288C			Laschober GT, et al. (2010) PMID:20883526
RPL43B	YJR094W-A	chronological lifespan: decreased 	systematic mutation set 	large-scale survey	null Allele: rpl43b-Δ	S288C			Campos SE, et al. (2018) PMID:29575540
RPO41	YFL036W	chronological lifespan: decreased 	systematic mutation set	large-scale survey	null Allele: rpo41-Δ	S288C			Marek A and Korona R (2013) PMID:24151994
RPP1A	YDL081C	chronological lifespan: decreased 	systematic mutation set	large-scale survey	null Allele: rpp1a-Δ	S288C			Marek A and Korona R (2013) PMID:24151994
RPP2A	YOL039W	chronological lifespan: decreased 	systematic mutation set 	large-scale survey	null Allele: rpp2a-Δ	S288C			Campos SE, et al. (2018) PMID:29575540
RPS12	YOR369C	chronological lifespan: decreased 	systematic mutation set	large-scale survey	null Allele: rps12-Δ	S288C			Marek A and Korona R (2013) PMID:24151994
RPS18A	YDR450W	chronological lifespan: decreased 	systematic mutation set 	large-scale survey	null Allele: rps18a-Δ	S288C			Campos SE, et al. (2018) PMID:29575540
RPS18B	YML026C	chronological lifespan: decreased 	systematic mutation set 	large-scale survey	null Allele: rps18b-Δ	S288C			Campos SE, et al. (2018) PMID:29575540
RPS1A	YLR441C	chronological lifespan: decreased 	systematic mutation set 	large-scale survey	null Allele: rps1a-Δ	S288C			Campos SE, et al. (2018) PMID:29575540
RPS21A	YKR057W	chronological lifespan: decreased 	systematic mutation set 	large-scale survey	null Allele: rps21a-Δ	S288C			Campos SE, et al. (2018) PMID:29575540
RPS21B	YJL136C	chronological lifespan: decreased 	systematic mutation set	large-scale survey	null Allele: rps21b-Δ	S288C			Marek A and Korona R (2013) PMID:24151994
RPS27B	YHR021C	chronological lifespan: decreased 	systematic mutation set	large-scale survey	null Allele: rps27b-Δ	S288C			Marek A and Korona R (2013) PMID:24151994
RRG1	YDR065W	chronological lifespan: decreased 	homozygous diploid, large-scale survey	large-scale survey	null Allele: rrg1-Δ	S288C			Burtner CR, et al. (2011) PMID:21447998
RRG7	YOR305W	chronological lifespan: decreased 	systematic mutation set	large-scale survey	null Allele: rrg7-Δ	S288C			Marek A and Korona R (2013) PMID:24151994
RRG8	YPR116W	chronological lifespan: decreased 	systematic mutation set	large-scale survey	null Allele: rrg8-Δ	S288C			Marek A and Korona R (2013) PMID:24151994
RRG9	YNL213C	chronological lifespan: decreased 	systematic mutation set	large-scale survey	null Allele: rrg9-Δ	S288C			Marek A and Korona R (2013) PMID:24151994
RRM3	YHR031C	chronological lifespan: decreased 	competitive growth competitive survival of mixed stationary phase co-cultures	large-scale survey	null Allele: rrm3-Δ	S288C			Garay E, et al. (2014) PMID:24586198
RRN10	YBL025W	chronological lifespan: decreased 	systematic mutation set	large-scale survey	null Allele: rrn10-Δ	S288C			Marek A and Korona R (2013) PMID:24151994
RRP8	YDR083W	chronological lifespan: decreased 	systematic mutation set 	large-scale survey	null Allele: rrp8-Δ	S288C			Campos SE, et al. (2018) PMID:29575540
RRT12	YCR045C	chronological lifespan: decreased 	systematic mutation set	large-scale survey	null Allele: rrt12-Δ	S288C			Marek A and Korona R (2013) PMID:24151994
RSC2	YLR357W	chronological lifespan: decreased 	systematic mutation set	large-scale survey	null Allele: rsc2-Δ	S288C			Marek A and Korona R (2013) PMID:24151994
RSF2	YJR127C	chronological lifespan: decreased 	competitive growth competitive survival of mixed stationary phase co-cultures	large-scale survey	null Allele: rsf2-Δ	S288C			Garay E, et al. (2014) PMID:24586198
RSM18	YER050C	chronological lifespan: decreased 	systematic mutation set	large-scale survey	null Allele: rsm18-Δ	S288C			Marek A and Korona R (2013) PMID:24151994
RSM19	YNR037C	chronological lifespan: decreased 	homozygous diploid, large-scale survey	large-scale survey	null Allele: rsm19-Δ	S288C			Burtner CR, et al. (2011) PMID:21447998
RSM19	YNR037C	chronological lifespan: decreased 	systematic mutation set	large-scale survey	null Allele: rsm19-Δ	S288C			Marek A and Korona R (2013) PMID:24151994
RSM22	YKL155C	chronological lifespan: decreased 	systematic mutation set	large-scale survey	null Allele: rsm22-Δ	S288C			Marek A and Korona R (2013) PMID:24151994
RSM23	YGL129C	chronological lifespan: decreased 	systematic mutation set	large-scale survey	null Allele: rsm23-Δ	S288C			Marek A and Korona R (2013) PMID:24151994
RSM24	YDR175C	chronological lifespan: decreased 	systematic mutation set	large-scale survey	null Allele: rsm24-Δ	S288C			Marek A and Korona R (2013) PMID:24151994
RSM24	YDR175C	chronological lifespan: decreased 	homozygous diploid, large-scale survey	large-scale survey	null Allele: rsm24-Δ	S288C			Burtner CR, et al. (2011) PMID:21447998
RSM27	YGR215W	chronological lifespan: decreased 	systematic mutation set	large-scale survey	null Allele: rsm27-Δ	S288C			Marek A and Korona R (2013) PMID:24151994
RSM7	YJR113C	chronological lifespan: decreased 	systematic mutation set	large-scale survey	null Allele: rsm7-Δ	S288C			Marek A and Korona R (2013) PMID:24151994
RTS1	YOR014W	chronological lifespan: decreased 	systematic mutation set	large-scale survey	null Allele: rts1-Δ	S288C			Marek A and Korona R (2013) PMID:24151994
RTS3	YGR161C	chronological lifespan: decreased 	competitive growth competitive survival of mixed stationary phase co-cultures	large-scale survey	null Allele: rts3-Δ	S288C			Garay E, et al. (2014) PMID:24586198
RTT103	YDR289C	chronological lifespan: decreased 	systematic mutation set 	large-scale survey	null Allele: rtt103-Δ	S288C			Campos SE, et al. (2018) PMID:29575540
RTT107	YHR154W	chronological lifespan: decreased 	competitive growth competitive survival of mixed stationary phase co-cultures	large-scale survey	null Allele: rtt107-Δ	S288C			Garay E, et al. (2014) PMID:24586198
RUD3	YOR216C	chronological lifespan: decreased 	systematic mutation set 	large-scale survey	null Allele: rud3-Δ	S288C			Campos SE, et al. (2018) PMID:29575540
RVS161	YCR009C	chronological lifespan: decreased 	systematic mutation set	large-scale survey	null Allele: rvs161-Δ	S288C			Marek A and Korona R (2013) PMID:24151994
RVS167	YDR388W	chronological lifespan: decreased 	homozygous diploid, large-scale survey	large-scale survey	null Allele: rvs167-Δ	S288C			Burtner CR, et al. (2011) PMID:21447998
RXT2	YBR095C	chronological lifespan: decreased 	classical genetics	classical genetics	null Allele: rxt2-Δ	S288C		Details: slight decrease relative to wildtype; spermidine does not impact survival 	Eisenberg T, et al. (2009) PMID:19801973
RXT2	YBR095C	chronological lifespan: decreased 	competitive growth competitive survival of mixed stationary phase co-cultures	large-scale survey	null Allele: rxt2-Δ	S288C			Garay E, et al. (2014) PMID:24586198
RXT2	YBR095C	chronological lifespan: decreased 	systematic mutation set 	large-scale survey	null Allele: rxt2-Δ	S288C			Campos SE, et al. (2018) PMID:29575540
RXT3	YDL076C	chronological lifespan: decreased 	competitive growth competitive survival of mixed stationary phase co-cultures	large-scale survey	null Allele: rxt3-Δ	S288C			Garay E, et al. (2014) PMID:24586198
SAC1	YKL212W	chronological lifespan: decreased 	systematic mutation set 	large-scale survey	null Allele: sac1-Δ	S288C			Campos SE, et al. (2018) PMID:29575540
SAF1	YBR280C	chronological lifespan: decreased 	competitive growth competitive survival of mixed stationary phase co-cultures	large-scale survey	null Allele: saf1-Δ	S288C			Garay E, et al. (2014) PMID:24586198
SAG1	YJR004C	chronological lifespan: decreased 	systematic mutation set	large-scale survey	null Allele: sag1-Δ	S288C			Marek A and Korona R (2013) PMID:24151994
SAK1	YER129W	chronological lifespan: decreased 	competitive growth competitive survival of mixed stationary phase co-cultures	large-scale survey	null Allele: sak1-Δ	S288C			Garay E, et al. (2014) PMID:24586198
SAP30	YMR263W	chronological lifespan: decreased 	classical genetics	classical genetics	null Allele: sap30-Δ	S288C		Details: slight decrease relative to wildtype; spermidine does not impact survival 	Eisenberg T, et al. (2009) PMID:19801973
SAS2	YMR127C	chronological lifespan: decreased 	classical genetics	classical genetics	null Allele: sas2-Δ	Other		Media: standard winemaking conditions 	Orozco H, et al. (2012) PMID:22738658
SCO1	YBR037C	chronological lifespan: decreased 	systematic mutation set	large-scale survey	null Allele: sco1-Δ	S288C			Marek A and Korona R (2013) PMID:24151994
SCP160	YJL080C	chronological lifespan: decreased 	systematic mutation set	large-scale survey	null Allele: scp160-Δ	S288C			Marek A and Korona R (2013) PMID:24151994
SCP160	YJL080C	chronological lifespan: decreased 	homozygous diploid, large-scale survey	large-scale survey	null Allele: scp160-Δ	S288C			Burtner CR, et al. (2011) PMID:21447998
SDD4	YPR022C	chronological lifespan: decreased 	competitive growth competitive survival of mixed stationary phase co-cultures	large-scale survey	null Allele: sdd4-Δ	S288C			Garay E, et al. (2014) PMID:24586198
SDH2	YLL041C	chronological lifespan: decreased 	competitive growth competitive survival of mixed stationary phase co-cultures	large-scale survey	null Allele: sdh2-Δ	S288C			Garay E, et al. (2014) PMID:24586198
SDH2	YLL041C	chronological lifespan: decreased 	systematic mutation set	large-scale survey	null Allele: sdh2-Δ	S288C			Marek A and Korona R (2013) PMID:24151994
SDH4	YDR178W	chronological lifespan: decreased 	classical genetics	classical genetics	null Allele: sdh4-Δ	S288C			Chang YL, et al. (2015) PMID:25328978
SDH5	YOL071W	chronological lifespan: decreased 	classical genetics	classical genetics	null Allele: sdh5-Δ	W303			Hao HX, et al. (2009) PMID:19628817
SDH5	YOL071W	chronological lifespan: decreased 	systematic mutation set	large-scale survey	null Allele: sdh5-Δ	S288C			Marek A and Korona R (2013) PMID:24151994
SDS3	YIL084C	chronological lifespan: decreased 	classical genetics	classical genetics	null Allele: sds3-Δ	S288C		Details: slight decrease relative to wildtype; spermidine does not impact survival 	Eisenberg T, et al. (2009) PMID:19801973
SEA4	YBL104C	chronological lifespan: decreased 	systematic mutation set 	large-scale survey	null Allele: sea4-Δ	S288C			Campos SE, et al. (2018) PMID:29575540
SEC28	YIL076W	chronological lifespan: decreased 	systematic mutation set	large-scale survey	null Allele: sec28-Δ	S288C			Marek A and Korona R (2013) PMID:24151994
SEC66	YBR171W	chronological lifespan: decreased 	systematic mutation set 	large-scale survey	null Allele: sec66-Δ	S288C			Campos SE, et al. (2018) PMID:29575540
SEN1	YLR430W	chronological lifespan: decreased 	classical genetics	classical genetics	unspecified Allele: sen1-2 N-terminal truncation AA 1-975; PolII interaction region deleted	Other			Sariki SK, et al. (2016) PMID:27718307
SER3	YER081W	chronological lifespan: decreased 	competitive growth competitive survival of mixed stationary phase co-cultures	large-scale survey	null Allele: ser3-Δ	S288C			Garay E, et al. (2014) PMID:24586198
SET2	YJL168C	chronological lifespan: decreased 	systematic mutation set 	large-scale survey	null Allele: set2-Δ	S288C			Campos SE, et al. (2018) PMID:29575540
SET2	YJL168C	chronological lifespan: decreased 	homozygous diploid, large-scale survey	large-scale survey	null Allele: set2-Δ	S288C			Burtner CR, et al. (2011) PMID:21447998
SFC1	YJR095W	chronological lifespan: decreased 	systematic mutation set	large-scale survey	null Allele: sfc1-Δ	S288C			Marek A and Korona R (2013) PMID:24151994
SFC1	YJR095W	chronological lifespan: decreased 	homozygous diploid, large-scale survey	large-scale survey	null Allele: sfc1-Δ	S288C			Burtner CR, et al. (2011) PMID:21447998
SFP1	YLR403W	chronological lifespan: decreased 	systematic mutation set	large-scale survey	null Allele: sfp1-Δ	S288C			Marek A and Korona R (2013) PMID:24151994
SGA1	YIL099W	chronological lifespan: decreased 	competitive growth competitive survival of mixed stationary phase co-cultures	large-scale survey	null Allele: sga1-Δ	S288C			Garay E, et al. (2014) PMID:24586198
SGA1	YIL099W	chronological lifespan: decreased 	systematic mutation set 	large-scale survey	null Allele: sga1-Δ	S288C			Campos SE, et al. (2018) PMID:29575540
SGF11	YPL047W	chronological lifespan: decreased 	systematic mutation set 	large-scale survey	null Allele: sgf11-Δ	S288C			Campos SE, et al. (2018) PMID:29575540
SGF73	YGL066W	chronological lifespan: decreased 	classical genetics	classical genetics	null Allele: sgf73-Δ	S288C		Details: survival during aging strongly reduced; spermiidine increases survival during early aging (day 15-25) 	Eisenberg T, et al. (2009) PMID:19801973
SGF73	YGL066W	chronological lifespan: decreased 	systematic mutation set 	large-scale survey	null Allele: sgf73-Δ	S288C			Campos SE, et al. (2018) PMID:29575540
SGT2	YOR007C	chronological lifespan: decreased 	systematic mutation set	large-scale survey	null Allele: sgt2-Δ	S288C			Laschober GT, et al. (2010) PMID:20883526
SHE3	YBR130C	chronological lifespan: decreased 	competitive growth competitive survival of mixed stationary phase co-cultures	large-scale survey	null Allele: she3-Δ	S288C			Garay E, et al. (2014) PMID:24586198
SHM1	YBR263W	chronological lifespan: decreased 	systematic mutation set	large-scale survey	null Allele: shm1-Δ	S288C			Laschober GT, et al. (2010) PMID:20883526
SHM2	YLR058C	chronological lifespan: decreased 	competitive growth competitive survival of mixed stationary phase co-cultures	large-scale survey	null Allele: shm2-Δ	S288C			Garay E, et al. (2014) PMID:24586198
SHP1	YBL058W	chronological lifespan: decreased 	systematic mutation set	large-scale survey	null Allele: shp1-Δ	S288C			Marek A and Korona R (2013) PMID:24151994
SHS1	YDL225W	chronological lifespan: decreased 	systematic mutation set	large-scale survey	null Allele: shs1-Δ	S288C			Marek A and Korona R (2013) PMID:24151994
SIC1	YLR079W	chronological lifespan: decreased 	classical genetics	classical genetics	null Allele: sic1-Δ	S288C			Weinberger M, et al. (2010) PMID:21076178
SIC1	YLR079W	chronological lifespan: decreased 	systematic mutation set	large-scale survey	null Allele: sic1-Δ	S288C			Marek A and Korona R (2013) PMID:24151994
SIF2	YBR103W	chronological lifespan: decreased 	systematic mutation set	large-scale survey	null Allele: sif2-Δ	S288C			Marek A and Korona R (2013) PMID:24151994
SIF2	YBR103W	chronological lifespan: decreased 	homozygous diploid, large-scale survey	large-scale survey	null Allele: sif2-Δ	S288C			Burtner CR, et al. (2011) PMID:21447998
SIM1	YIL123W	chronological lifespan: decreased 	competitive growth competitive survival of mixed stationary phase co-cultures	large-scale survey	null Allele: sim1-Δ	S288C			Garay E, et al. (2014) PMID:24586198
SIM1	YIL123W	chronological lifespan: decreased 	systematic mutation set 	large-scale survey	null Allele: sim1-Δ	S288C			Campos SE, et al. (2018) PMID:29575540
SIN3	YOL004W	chronological lifespan: decreased 	systematic mutation set	large-scale survey	null Allele: sin3-Δ	S288C			Marek A and Korona R (2013) PMID:24151994
SIR2	YDL042C	chronological lifespan: decreased 	classical genetics	classical genetics	null Allele: sir2-Δ	S288C			Feser J, et al. (2010) PMID:20832724
SIR2	YDL042C	chronological lifespan: decreased 	classical genetics	classical genetics	null Allele: sir2-Δ	W303		Media: glucose supplemented yeast peptone media Details: chronological lifespan decreased for mutants grown in YP media containing 2% glucose, but not in 12% glucose 	McCleary DF and Rine J (2017) PMID:28064165
SIR2	YDL042C	chronological lifespan: decreased 	classical genetics	classical genetics	null Allele: sir2-Δ	S288C		Media: ethanol-containing minmal medium Details: minor reduction in lifespan 	Fabrizio P, et al. (2005) PMID:16286010
SIR2	YDL042C	chronological lifespan: decreased 	classical genetics	classical genetics	null Allele: sir2-Δ	Other		Media: low nitrogen 	Orozco H, et al. (2012) PMID:22738658
SIR2	YDL042C	chronological lifespan: decreased 	classical genetics	classical genetics	null Allele: sir2-Δ	Other		Media: standard winemaking conditions 	Orozco H, et al. (2012) PMID:22738658
SIS2	YKR072C	chronological lifespan: decreased 	systematic mutation set 	large-scale survey	null Allele: sis2-Δ	S288C			Campos SE, et al. (2018) PMID:29575540
SIZ1	YDR409W	chronological lifespan: decreased 	systematic mutation set	large-scale survey	null Allele: siz1-Δ	S288C			Laschober GT, et al. (2010) PMID:20883526
SKA1	YKL023W	chronological lifespan: decreased 	competitive growth competitive survival of mixed stationary phase co-cultures	large-scale survey	null Allele: ska1-Δ	S288C			Garay E, et al. (2014) PMID:24586198
SKI7	YOR076C	chronological lifespan: decreased 	competitive growth competitive survival of mixed stationary phase co-cultures	large-scale survey	null Allele: ski7-Δ	S288C			Garay E, et al. (2014) PMID:24586198
SKP2	YNL311C	chronological lifespan: decreased 	homozygous diploid, large-scale survey	large-scale survey	null Allele: skp2-Δ	S288C			Burtner CR, et al. (2011) PMID:21447998
SLG1	YOR008C	chronological lifespan: decreased 	systematic mutation set 	large-scale survey	null Allele: slg1-Δ	S288C			Campos SE, et al. (2018) PMID:29575540
SLI1	YGR212W	chronological lifespan: decreased 	competitive growth competitive survival of mixed stationary phase co-cultures	large-scale survey	null Allele: sli1-Δ	S288C			Garay E, et al. (2014) PMID:24586198
SLK19	YOR195W	chronological lifespan: decreased 	competitive growth competitive survival of mixed stationary phase co-cultures	large-scale survey	null Allele: slk19-Δ	S288C			Garay E, et al. (2014) PMID:24586198
SLM5	YCR024C	chronological lifespan: decreased 	systematic mutation set	large-scale survey	null Allele: slm5-Δ	S288C			Marek A and Korona R (2013) PMID:24151994
SLS1	YLR139C	chronological lifespan: decreased 	systematic mutation set	large-scale survey	null Allele: sls1-Δ	S288C			Marek A and Korona R (2013) PMID:24151994
SLT2	YHR030C	chronological lifespan: decreased 	systematic mutation set	large-scale survey	null Allele: slt2-Δ	S288C			Marek A and Korona R (2013) PMID:24151994
SLT2	YHR030C	chronological lifespan: decreased 	classical genetics 	classical genetics	null Allele: slt2-Δ	Other		Details: significant loss of life extension that is almost completely suppressed by to wt levels by additional deletion of AFT1, partly suppressed by sorbitol addition, and exacerbated by addition of iron 	Pujol-Carrion N, et al. (2021) PMID:33549702
SLX5	YDL013W	chronological lifespan: decreased 	systematic mutation set	large-scale survey	null Allele: slx5-Δ	S288C			Marek A and Korona R (2013) PMID:24151994
SLX9	YGR081C	chronological lifespan: decreased 	systematic mutation set 	large-scale survey	null Allele: slx9-Δ	S288C			Campos SE, et al. (2018) PMID:29575540
SLZ1	YNL196C	chronological lifespan: decreased 	competitive growth competitive survival of mixed stationary phase co-cultures	large-scale survey	null Allele: slz1-Δ	S288C			Garay E, et al. (2014) PMID:24586198
SMI1	YGR229C	chronological lifespan: decreased 	systematic mutation set	large-scale survey	null Allele: smi1-Δ	S288C			Marek A and Korona R (2013) PMID:24151994
SND3	YBR106W	chronological lifespan: decreased 	systematic mutation set 	large-scale survey	null Allele: snd3-Δ	S288C			Campos SE, et al. (2018) PMID:29575540
SNF1	YDR477W	chronological lifespan: decreased 	systematic mutation set	large-scale survey	null Allele: snf1-Δ	S288C			Marek A and Korona R (2013) PMID:24151994
SNF1	YDR477W	chronological lifespan: decreased 	classical genetics	classical genetics	null Allele: snf1-Δ	S288C			Weinberger M, et al. (2010) PMID:21076178
SNF2	YOR290C	chronological lifespan: decreased 	systematic mutation set	large-scale survey	null Allele: snf2-Δ	S288C			Marek A and Korona R (2013) PMID:24151994
SNF4	YGL115W	chronological lifespan: decreased 	systematic mutation set	large-scale survey	null Allele: snf4-Δ	S288C			Marek A and Korona R (2013) PMID:24151994
SNF5	YBR289W	chronological lifespan: decreased 	systematic mutation set	large-scale survey	null Allele: snf5-Δ	S288C			Marek A and Korona R (2013) PMID:24151994
SNF6	YHL025W	chronological lifespan: decreased 	systematic mutation set 	large-scale survey	null Allele: snf6-Δ	S288C			Campos SE, et al. (2018) PMID:29575540
SNF7	YLR025W	chronological lifespan: decreased 	systematic mutation set	large-scale survey	null Allele: snf7-Δ	S288C			Marek A and Korona R (2013) PMID:24151994
SNN1	YNL086W	chronological lifespan: decreased 	competitive growth competitive survival of mixed stationary phase co-cultures	large-scale survey	null Allele: snn1-Δ	S288C			Garay E, et al. (2014) PMID:24586198
SNO4	YMR322C	chronological lifespan: decreased 	classical genetics	classical genetics	null Allele: sno4-Δ	S288C			Miller-Fleming L, et al. (2014) PMID:24706893
SNT1	YCR033W	chronological lifespan: decreased 	systematic mutation set	large-scale survey	null Allele: snt1-Δ	S288C			Marek A and Korona R (2013) PMID:24151994
SNT309	YPR101W	chronological lifespan: decreased 	systematic mutation set	large-scale survey	null Allele: snt309-Δ	S288C			Marek A and Korona R (2013) PMID:24151994
SNX41	YDR425W	chronological lifespan: decreased 	systematic mutation set 	large-scale survey	null Allele: snx41-Δ	S288C			Campos SE, et al. (2018) PMID:29575540
SOD1	YJR104C	chronological lifespan: decreased 	classical genetics	classical genetics	null Allele: sod1-Δ	S288C			Feser J, et al. (2010) PMID:20832724
SOD2	YHR008C	chronological lifespan: decreased 	classical genetics	classical genetics	null Allele: sod2-Δ	Other			Weinberger M, et al. (2010) PMID:21076178
SOD2	YHR008C	chronological lifespan: decreased 	systematic mutation set	large-scale survey	null Allele: sod2-Δ	S288C			Laschober GT, et al. (2010) PMID:20883526
SOD2	YHR008C	chronological lifespan: decreased 	classical genetics	classical genetics	overexpression	Other	50 uM menadione	Details: reduction in mtROS-induced CLS extension indicative of altered adaptive hormesis 	Schroeder EA, et al. (2013) PMID:23747251
SOD2	YHR008C	chronological lifespan: decreased 	classical genetics 	classical genetics	null Allele: sod2-Δ	S288C	200-300 μM curcumin	Details: curcumin reduced survival rate at day 5 in the null mutant compared to wt cells where the survival rate was enhanced 	Stępień K, et al. (2020) PMID:31659616
SOV1	YMR066W	chronological lifespan: decreased 	systematic mutation set	large-scale survey	null Allele: sov1-Δ	S288C			Marek A and Korona R (2013) PMID:24151994
SPA2	YLL021W	chronological lifespan: decreased 	competitive growth competitive survival of mixed stationary phase co-cultures	large-scale survey	null Allele: spa2-Δ	S288C			Garay E, et al. (2014) PMID:24586198
SPE1	YKL184W	chronological lifespan: decreased 	classical genetics	classical genetics	null Allele: spe1-Δ	S288C		Details: reversed by supplementation with spermidine or putrescine 	Eisenberg T, et al. (2009) PMID:19801973
SPE2	YOL052C	chronological lifespan: decreased 	systematic mutation set	large-scale survey	null Allele: spe2-Δ	S288C			Laschober GT, et al. (2010) PMID:20883526
SPF1	YEL031W	chronological lifespan: decreased 	systematic mutation set	large-scale survey	null Allele: spf1-Δ	S288C			Marek A and Korona R (2013) PMID:24151994
SPO1	YNL012W	chronological lifespan: decreased 	systematic mutation set	large-scale survey	null Allele: spo1-Δ	S288C			Marek A and Korona R (2013) PMID:24151994
SPP1	YPL138C	chronological lifespan: decreased 	competitive growth competitive survival of mixed stationary phase co-cultures	large-scale survey	null Allele: spp1-Δ	S288C			Garay E, et al. (2014) PMID:24586198
SPS1	YDR523C	chronological lifespan: decreased 	systematic mutation set	large-scale survey	null Allele: sps1-Δ	S288C			Marek A and Korona R (2013) PMID:24151994
SPT10	YJL127C	chronological lifespan: decreased 	classical genetics	classical genetics	null Allele: spt10-Δ	S288C		Details: slight decrease relative to wildtype; spermidine does not impact survival 	Eisenberg T, et al. (2009) PMID:19801973
SPT10	YJL127C	chronological lifespan: decreased 	systematic mutation set	large-scale survey	null Allele: spt10-Δ	S288C			Marek A and Korona R (2013) PMID:24151994
SPT10	YJL127C	chronological lifespan: decreased 	classical genetics	classical genetics	null Allele: spt10-Δ	Other		Media: standard laboratory conditions 	Orozco H, et al. (2012) PMID:22738658
SPT20	YOL148C	chronological lifespan: decreased 	systematic mutation set	large-scale survey	null Allele: spt20-Δ	S288C			Marek A and Korona R (2013) PMID:24151994
SPT3	YDR392W	chronological lifespan: decreased 	homozygous diploid	classical genetics	null Allele: spt3-Δ	S288C			Maxwell PH, et al. (2011) PMID:22021441
SPT4	YGR063C	chronological lifespan: decreased 	systematic mutation set	large-scale survey	null Allele: spt4-Δ	S288C			Marek A and Korona R (2013) PMID:24151994
SPT7	YBR081C	chronological lifespan: decreased 	systematic mutation set	large-scale survey	null Allele: spt7-Δ	S288C			Marek A and Korona R (2013) PMID:24151994
SRB2	YHR041C	chronological lifespan: decreased 	systematic mutation set	large-scale survey	null Allele: srb2-Δ	S288C			Marek A and Korona R (2013) PMID:24151994
SRB5	YGR104C	chronological lifespan: decreased 	systematic mutation set	large-scale survey	null Allele: srb5-Δ	S288C			Marek A and Korona R (2013) PMID:24151994
SRB8	YCR081W	chronological lifespan: decreased 	systematic mutation set	large-scale survey	null Allele: srb8-Δ	S288C			Marek A and Korona R (2013) PMID:24151994
SRL1	YOR247W	chronological lifespan: decreased 	competitive growth competitive survival of mixed stationary phase co-cultures	large-scale survey	null Allele: srl1-Δ	S288C			Garay E, et al. (2014) PMID:24586198
SRO77	YBL106C	chronological lifespan: decreased 	systematic mutation set	large-scale survey	null Allele: sro77-Δ	S288C			Marek A and Korona R (2013) PMID:24151994
SRS2	YJL092W	chronological lifespan: decreased 	systematic mutation set 	large-scale survey	null Allele: srs2-Δ	S288C			Campos SE, et al. (2018) PMID:29575540
SSA4	YER103W	chronological lifespan: decreased 	systematic mutation set	large-scale survey	null Allele: ssa4-Δ	S288C			Marek A and Korona R (2013) PMID:24151994
SSD1	YDR293C	chronological lifespan: decreased 	classical genetics	classical genetics	reduction of function Allele: ssd1-d deletion of C-terminal 554 residues including a conserved RNA-binding domain	W303		Treatment: purified prototrophic quiescent cells Details: survival time in stationary phase is decreased compared to ssd1-V 	Li L, et al. (2009) PMID:19570907
SSF1	YHR066W	chronological lifespan: decreased 	systematic mutation set	large-scale survey	null Allele: ssf1-Δ	S288C			Laschober GT, et al. (2010) PMID:20883526
SSN3	YPL042C	chronological lifespan: decreased 	systematic mutation set	large-scale survey	null Allele: ssn3-Δ	S288C			Laschober GT, et al. (2010) PMID:20883526
SSN3	YPL042C	chronological lifespan: decreased 	systematic mutation set	large-scale survey	null Allele: ssn3-Δ	S288C			Marek A and Korona R (2013) PMID:24151994
SSN8	YNL025C	chronological lifespan: decreased 	systematic mutation set 	large-scale survey	null Allele: ssn8-Δ	S288C			Campos SE, et al. (2018) PMID:29575540
SSO1	YPL232W	chronological lifespan: decreased 	systematic mutation set	large-scale survey	null Allele: sso1-Δ	S288C			Laschober GT, et al. (2010) PMID:20883526
SSQ1	YLR369W	chronological lifespan: decreased 	systematic mutation set	large-scale survey	null Allele: ssq1-Δ	S288C			Marek A and Korona R (2013) PMID:24151994
SSZ1	YHR064C	chronological lifespan: decreased 	systematic mutation set	large-scale survey	null Allele: ssz1-Δ	S288C			Marek A and Korona R (2013) PMID:24151994
STE14	YDR410C	chronological lifespan: decreased 	systematic mutation set	large-scale survey	null Allele: ste14-Δ	S288C			Marek A and Korona R (2013) PMID:24151994
STE50	YCL032W	chronological lifespan: decreased 	systematic mutation set	large-scale survey	null Allele: ste50-Δ	S288C			Marek A and Korona R (2013) PMID:24151994
STF1	YDL130W-A	chronological lifespan: decreased 	competitive growth competitive survival of mixed stationary phase co-cultures	large-scale survey	null Allele: stf1-Δ	S288C			Garay E, et al. (2014) PMID:24586198
STF1	YDL130W-A	chronological lifespan: decreased 	classical genetics	classical genetics	null Allele: stf1-Δ	S288C			Garay E, et al. (2014) PMID:24586198
STL1	YDR536W	chronological lifespan: decreased 	competitive growth competitive survival of mixed stationary phase co-cultures	large-scale survey	null Allele: stl1-Δ	S288C			Garay E, et al. (2014) PMID:24586198
STO1	YMR125W	chronological lifespan: decreased 	systematic mutation set	large-scale survey	null Allele: sto1-Δ	S288C			Marek A and Korona R (2013) PMID:24151994
SUB1	YMR039C	chronological lifespan: decreased 	competitive growth competitive survival of mixed stationary phase co-cultures	large-scale survey	null Allele: sub1-Δ	S288C			Garay E, et al. (2014) PMID:24586198
SUN4	YNL066W	chronological lifespan: decreased 	competitive growth competitive survival of mixed stationary phase co-cultures	large-scale survey	null Allele: sun4-Δ	S288C			Garay E, et al. (2014) PMID:24586198
SUR2	YDR297W	chronological lifespan: decreased 	systematic mutation set 	large-scale survey	null Allele: sur2-Δ	S288C			Campos SE, et al. (2018) PMID:29575540
SUT1	YGL162W	chronological lifespan: decreased 	competitive growth competitive survival of mixed stationary phase co-cultures	large-scale survey	null Allele: sut1-Δ	S288C			Garay E, et al. (2014) PMID:24586198
SUV3	YPL029W	chronological lifespan: decreased 	systematic mutation set	large-scale survey	null Allele: suv3-Δ	S288C			Marek A and Korona R (2013) PMID:24151994
SVL3	YPL032C	chronological lifespan: decreased 	competitive growth competitive survival of mixed stationary phase co-cultures	large-scale survey	null Allele: svl3-Δ	S288C			Garay E, et al. (2014) PMID:24586198
SWC3	YAL011W	chronological lifespan: decreased 	systematic mutation set 	large-scale survey	null Allele: swc3-Δ	S288C			Campos SE, et al. (2018) PMID:29575540
SWD1	YAR003W	chronological lifespan: decreased 	homozygous diploid, large-scale survey	large-scale survey	null Allele: swd1-Δ	S288C			Burtner CR, et al. (2011) PMID:21447998
SWD3	YBR175W	chronological lifespan: decreased 	homozygous diploid, large-scale survey	large-scale survey	null Allele: swd3-Δ	S288C			Burtner CR, et al. (2011) PMID:21447998
SWF1	YDR126W	chronological lifespan: decreased 	systematic mutation set 	large-scale survey	null Allele: swf1-Δ	S288C			Campos SE, et al. (2018) PMID:29575540
SWI3	YJL176C	chronological lifespan: decreased 	systematic mutation set	large-scale survey	null Allele: swi3-Δ	S288C			Marek A and Korona R (2013) PMID:24151994
SWR1	YDR334W	chronological lifespan: decreased 	systematic mutation set 	large-scale survey	null Allele: swr1-Δ	S288C			Campos SE, et al. (2018) PMID:29575540
SWS2	YNL081C	chronological lifespan: decreased 	systematic mutation set	large-scale survey	null Allele: sws2-Δ	S288C			Marek A and Korona R (2013) PMID:24151994
SXM1	YDR395W	chronological lifespan: decreased 	competitive growth competitive survival of mixed stationary phase co-cultures	large-scale survey	null Allele: sxm1-Δ	S288C			Garay E, et al. (2014) PMID:24586198
SXM1	YDR395W	chronological lifespan: decreased 	systematic mutation set 	large-scale survey	null Allele: sxm1-Δ	S288C			Campos SE, et al. (2018) PMID:29575540
SYM1	YLR251W	chronological lifespan: decreased 	systematic mutation set	large-scale survey	null Allele: sym1-Δ	S288C			Laschober GT, et al. (2010) PMID:20883526
SYO1	YDL063C	chronological lifespan: decreased 	systematic mutation set	large-scale survey	null Allele: syo1-Δ	S288C			Marek A and Korona R (2013) PMID:24151994
TAF14	YPL129W	chronological lifespan: decreased 	homozygous diploid, large-scale survey	large-scale survey	null Allele: taf14-Δ	S288C			Burtner CR, et al. (2011) PMID:21447998
TAF14	YPL129W	chronological lifespan: decreased 	systematic mutation set	large-scale survey	null Allele: taf14-Δ	S288C			Marek A and Korona R (2013) PMID:24151994
TBS1	YBR150C	chronological lifespan: decreased 	systematic mutation set 	large-scale survey	null Allele: tbs1-Δ	S288C			Campos SE, et al. (2018) PMID:29575540
TCD1	YHR003C	chronological lifespan: decreased 	systematic mutation set 	large-scale survey	null Allele: tcd1-Δ	S288C			Campos SE, et al. (2018) PMID:29575540
TDA9	YML081W	chronological lifespan: decreased 	systematic mutation set	large-scale survey	null Allele: tda9-Δ	S288C			Marek A and Korona R (2013) PMID:24151994
TDH1	YJL052W	chronological lifespan: decreased 	systematic mutation set 	large-scale survey	null Allele: tdh1-Δ	S288C			Campos SE, et al. (2018) PMID:29575540
TEC1	YBR083W	chronological lifespan: decreased 	classical genetics	classical genetics	null Allele: tec1-Δ	Other		Details: obvious only after prolonged stay of cells in stationary phase 	Brückner S, et al. (2011) PMID:21840851
TEL1	YBL088C	chronological lifespan: decreased 	classical genetics	classical genetics	null Allele: tel1-Δ	Other	50 uM menadione	Details: complete abrogation of mtROS-induced CLS extension indicative of altered adaptive hormesis 	Schroeder EA, et al. (2013) PMID:23747251
TEL1	YBL088C	chronological lifespan: decreased 	classical genetics 	classical genetics	null Allele: tel1-Δ	S288C		Details: Quercetin extends chronological life span of tel1-Δ cells to resemble that of wild type 	Alugoju P, et al. (2018) PMID:29606760
THI74	YDR438W	chronological lifespan: decreased 	competitive growth competitive survival of mixed stationary phase co-cultures	large-scale survey	null Allele: thi74-Δ	S288C			Garay E, et al. (2014) PMID:24586198
THP3	YPR045C	chronological lifespan: decreased 	systematic mutation set	large-scale survey	null Allele: thp3-Δ	S288C			Marek A and Korona R (2013) PMID:24151994
THR4	YCR053W	chronological lifespan: decreased 	systematic mutation set	large-scale survey	null Allele: thr4-Δ	S288C			Marek A and Korona R (2013) PMID:24151994
TIF1	YKR059W	chronological lifespan: decreased 	systematic mutation set	large-scale survey	null Allele: tif1-Δ	S288C			Laschober GT, et al. (2010) PMID:20883526
TIF2	YJL138C	chronological lifespan: decreased 	systematic mutation set	large-scale survey	null Allele: tif2-Δ	S288C			Laschober GT, et al. (2010) PMID:20883526
TIF3	YPR163C	chronological lifespan: decreased 	systematic mutation set	large-scale survey	null Allele: tif3-Δ	S288C			Laschober GT, et al. (2010) PMID:20883526
TMC1	YOR052C	chronological lifespan: decreased 	competitive growth competitive survival of mixed stationary phase co-cultures	large-scale survey	null Allele: tmc1-Δ	S288C			Garay E, et al. (2014) PMID:24586198
TOK1	YJL093C	chronological lifespan: decreased 	competitive growth competitive survival of mixed stationary phase co-cultures	large-scale survey	null Allele: tok1-Δ	S288C			Garay E, et al. (2014) PMID:24586198
TOM1	YDR457W	chronological lifespan: decreased 	systematic mutation set	large-scale survey	null Allele: tom1-Δ	S288C			Marek A and Korona R (2013) PMID:24151994
TOM5	YPR133W-A	chronological lifespan: decreased 	systematic mutation set	large-scale survey	null Allele: tom5-Δ	S288C			Marek A and Korona R (2013) PMID:24151994
TOM7	YNL070W	chronological lifespan: decreased 	competitive growth competitive survival of mixed stationary phase co-cultures	large-scale survey	null Allele: tom7-Δ	S288C			Garay E, et al. (2014) PMID:24586198
TOS1	YBR162C	chronological lifespan: decreased 	competitive growth competitive survival of mixed stationary phase co-cultures	large-scale survey	null Allele: tos1-Δ	S288C			Garay E, et al. (2014) PMID:24586198
TOS6	YNL300W	chronological lifespan: decreased 	competitive growth competitive survival of mixed stationary phase co-cultures	large-scale survey	null Allele: tos6-Δ	S288C			Garay E, et al. (2014) PMID:24586198
TPD3	YAL016W	chronological lifespan: decreased 	systematic mutation set	large-scale survey	null Allele: tpd3-Δ	S288C			Marek A and Korona R (2013) PMID:24151994
TPK1	YJL164C	chronological lifespan: decreased 	homozygous diploid, large-scale survey	large-scale survey	null Allele: tpk1-Δ	S288C			Burtner CR, et al. (2011) PMID:21447998
TPK2	YPL203W	chronological lifespan: decreased 	classical genetics 	classical genetics	null Allele: tpk2-Δ	S288C		Details: significant shorter chronological lifespan relative to wt 	Yu Q, et al. (2022) PMID:36167807
TPS1	YBR126C	chronological lifespan: decreased 	classical genetics	classical genetics	null Allele: tps1-Δ	S288C		Treatment: calorie restriction, YP medium with 0.2% glucose 	Kyryakov P, et al. (2012) PMID:22783207
TPS1	YBR126C	chronological lifespan: decreased 	systematic mutation set	large-scale survey	null Allele: tps1-Δ	S288C			Marek A and Korona R (2013) PMID:24151994
TPS2	YDR074W	chronological lifespan: decreased 	classical genetics	classical genetics	null Allele: tps2-Δ	S288C		Treatment: calorie restriction, YP medium with 0.2% glucose 	Kyryakov P, et al. (2012) PMID:22783207
TPS2	YDR074W	chronological lifespan: decreased 	systematic mutation set	large-scale survey	null Allele: tps2-Δ	S288C			Marek A and Korona R (2013) PMID:24151994
TPS2	YDR074W	chronological lifespan: decreased 	systematic mutation set 	large-scale survey	null Allele: tps2-Δ	S288C			Campos SE, et al. (2018) PMID:29575540
TRM1	YDR120C	chronological lifespan: decreased 	competitive growth competitive survival of mixed stationary phase co-cultures	large-scale survey	null Allele: trm1-Δ	S288C			Garay E, et al. (2014) PMID:24586198
TRM10	YOL093W	chronological lifespan: decreased 	systematic mutation set	large-scale survey	null Allele: trm10-Δ	S288C			Marek A and Korona R (2013) PMID:24151994
TRM11	YOL124C	chronological lifespan: decreased 	systematic mutation set 	large-scale survey	null Allele: trm11-Δ	S288C			Campos SE, et al. (2018) PMID:29575540
TRM7	YBR061C	chronological lifespan: decreased 	competitive growth competitive survival of mixed stationary phase co-cultures	large-scale survey	null Allele: trm7-Δ	S288C			Garay E, et al. (2014) PMID:24586198
TRM82	YDR165W	chronological lifespan: decreased 	competitive growth competitive survival of mixed stationary phase co-cultures	large-scale survey	null Allele: trm82-Δ	S288C			Garay E, et al. (2014) PMID:24586198
TRR1	YDR353W	chronological lifespan: decreased 	classical genetics	classical genetics	null Allele: trr1-Δ	S288C			Brandes N, et al. (2013) PMID:23390587
TRR1	YDR353W	chronological lifespan: decreased 	classical genetics 	classical genetics	null Allele: trr1-Δ	Other			Picazo C, et al. (2018) PMID:30405153
TRS65	YGR166W	chronological lifespan: decreased 	systematic mutation set 	large-scale survey	null Allele: trs65-Δ	S288C			Campos SE, et al. (2018) PMID:29575540
TRX1	YLR043C	chronological lifespan: decreased 	systematic mutation set	large-scale survey	null Allele: trx1-Δ	S288C			Laschober GT, et al. (2010) PMID:20883526
TUF1	YOR187W	chronological lifespan: decreased 	systematic mutation set	large-scale survey	null Allele: tuf1-Δ	S288C			Marek A and Korona R (2013) PMID:24151994
TUM1	YOR251C	chronological lifespan: decreased 	systematic mutation set	large-scale survey	null Allele: tum1-Δ	S288C			Marek A and Korona R (2013) PMID:24151994
TUP1	YCR084C	chronological lifespan: decreased 	systematic mutation set	large-scale survey	null Allele: tup1-Δ	S288C			Marek A and Korona R (2013) PMID:24151994
TVP18	YMR071C	chronological lifespan: decreased 	systematic mutation set	large-scale survey	null Allele: tvp18-Δ	S288C			Marek A and Korona R (2013) PMID:24151994
TWF1	YGR080W	chronological lifespan: decreased 	systematic mutation set	large-scale survey	null Allele: twf1-Δ	S288C			Laschober GT, et al. (2010) PMID:20883526
TWF1	YGR080W	chronological lifespan: decreased 	systematic mutation set	large-scale survey	null Allele: twf1-Δ	S288C			Marek A and Korona R (2013) PMID:24151994
UAF30	YOR295W	chronological lifespan: decreased 	systematic mutation set	large-scale survey	null Allele: uaf30-Δ	S288C			Marek A and Korona R (2013) PMID:24151994
UBC7	YMR022W	chronological lifespan: decreased 	competitive growth competitive survival of mixed stationary phase co-cultures	large-scale survey	null Allele: ubc7-Δ	S288C			Garay E, et al. (2014) PMID:24586198
UBC8	YEL012W	chronological lifespan: decreased 	systematic mutation set	large-scale survey	null Allele: ubc8-Δ	S288C			Laschober GT, et al. (2010) PMID:20883526
UBC8	YEL012W	chronological lifespan: decreased 	competitive growth competitive survival of mixed stationary phase co-cultures	large-scale survey	null Allele: ubc8-Δ	S288C			Garay E, et al. (2014) PMID:24586198
UBC8	YEL012W	chronological lifespan: decreased 	systematic mutation set	large-scale survey	null Allele: ubc8-Δ	S288C			Marek A and Korona R (2013) PMID:24151994
UBI4	YLL039C	chronological lifespan: decreased 	systematic mutation set	large-scale survey	null Allele: ubi4-Δ	S288C			Marek A and Korona R (2013) PMID:24151994
UBP14	YBR058C	chronological lifespan: decreased 	competitive growth competitive survival of mixed stationary phase co-cultures	large-scale survey	null Allele: ubp14-Δ	S288C			Garay E, et al. (2014) PMID:24586198
UBP14	YBR058C	chronological lifespan: decreased 	classical genetics	classical genetics	null Allele: ubp14-Δ	S288C			Garay E, et al. (2014) PMID:24586198
UBP14	YBR058C	chronological lifespan: decreased 	systematic mutation set	large-scale survey	null Allele: ubp14-Δ	S288C			Marek A and Korona R (2013) PMID:24151994
UBP2	YOR124C	chronological lifespan: decreased 	systematic mutation set 	large-scale survey	null Allele: ubp2-Δ	S288C			Campos SE, et al. (2018) PMID:29575540
UBR1	YGR184C	chronological lifespan: decreased 	competitive growth competitive survival of mixed stationary phase co-cultures	large-scale survey	null Allele: ubr1-Δ	S288C			Garay E, et al. (2014) PMID:24586198
UBX4	YMR067C	chronological lifespan: decreased 	competitive growth competitive survival of mixed stationary phase co-cultures	large-scale survey	null Allele: ubx4-Δ	S288C			Garay E, et al. (2014) PMID:24586198
UFD4	YKL010C	chronological lifespan: decreased 	competitive growth competitive survival of mixed stationary phase co-cultures	large-scale survey	null Allele: ufd4-Δ	S288C			Garay E, et al. (2014) PMID:24586198
UFO1	YML088W	chronological lifespan: decreased 	systematic mutation set	large-scale survey	null Allele: ufo1-Δ	S288C			Marek A and Korona R (2013) PMID:24151994
UGO1	YDR470C	chronological lifespan: decreased 	systematic mutation set	large-scale survey	null Allele: ugo1-Δ	S288C			Marek A and Korona R (2013) PMID:24151994
ULS1	YOR191W	chronological lifespan: decreased 	systematic mutation set	large-scale survey	null Allele: uls1-Δ	S288C			Marek A and Korona R (2013) PMID:24151994
UME1	YPL139C	chronological lifespan: decreased 	competitive growth competitive survival of mixed stationary phase co-cultures	large-scale survey	null Allele: ume1-Δ	S288C			Garay E, et al. (2014) PMID:24586198
UME6	YDR207C	chronological lifespan: decreased 	systematic mutation set	large-scale survey	null Allele: ume6-Δ	S288C			Marek A and Korona R (2013) PMID:24151994
UPC2	YDR213W	chronological lifespan: decreased 	competitive growth competitive survival of mixed stationary phase co-cultures	large-scale survey	null Allele: upc2-Δ	S288C			Garay E, et al. (2014) PMID:24586198
UPS3	YDR185C	chronological lifespan: decreased 	competitive growth competitive survival of mixed stationary phase co-cultures	large-scale survey	null Allele: ups3-Δ	S288C			Garay E, et al. (2014) PMID:24586198
URM1	YIL008W	chronological lifespan: decreased 	systematic mutation set	large-scale survey	null Allele: urm1-Δ	S288C			Marek A and Korona R (2013) PMID:24151994
UTH1	YKR042W	chronological lifespan: decreased 	systematic mutation set	large-scale survey	null Allele: uth1-Δ	S288C			Marek A and Korona R (2013) PMID:24151994
UTR1	YJR049C	chronological lifespan: decreased 	systematic mutation set 	large-scale survey	null Allele: utr1-Δ	S288C			Campos SE, et al. (2018) PMID:29575540
VAC14	YLR386W	chronological lifespan: decreased 	competitive growth competitive survival of mixed stationary phase co-cultures	large-scale survey	null Allele: vac14-Δ	S288C			Garay E, et al. (2014) PMID:24586198
VAC17	YCL063W	chronological lifespan: decreased 	systematic mutation set	large-scale survey	null Allele: vac17-Δ	S288C			Marek A and Korona R (2013) PMID:24151994
VAC7	YNL054W	chronological lifespan: decreased 	competitive growth competitive survival of mixed stationary phase co-cultures	large-scale survey	null Allele: vac7-Δ	S288C			Garay E, et al. (2014) PMID:24586198
VAC8	YEL013W	chronological lifespan: decreased 	systematic mutation set	large-scale survey	null Allele: vac8-Δ	S288C			Marek A and Korona R (2013) PMID:24151994
VAM3	YOR106W	chronological lifespan: decreased 	systematic mutation set	large-scale survey	null Allele: vam3-Δ	S288C			Marek A and Korona R (2013) PMID:24151994
VAM6	YDL077C	chronological lifespan: decreased 	systematic mutation set 	large-scale survey	null Allele: vam6-Δ	S288C			Campos SE, et al. (2018) PMID:29575540
VAM7	YGL212W	chronological lifespan: decreased 	systematic mutation set	large-scale survey	null Allele: vam7-Δ	S288C			Marek A and Korona R (2013) PMID:24151994
VID22	YLR373C	chronological lifespan: decreased 	systematic mutation set 	large-scale survey	null Allele: vid22-Δ	S288C			Campos SE, et al. (2018) PMID:29575540
VID30	YGL227W	chronological lifespan: decreased 	systematic mutation set	large-scale survey	null Allele: vid30-Δ	S288C			Marek A and Korona R (2013) PMID:24151994
VID30	YGL227W	chronological lifespan: decreased 	homozygous diploid, large-scale survey	large-scale survey	null Allele: vid30-Δ	S288C			Burtner CR, et al. (2011) PMID:21447998
VMA1	YDL185W	chronological lifespan: decreased 	systematic mutation set	large-scale survey	null Allele: vma1-Δ	S288C			Marek A and Korona R (2013) PMID:24151994
VMA11	YPL234C	chronological lifespan: decreased 	systematic mutation set	large-scale survey	null Allele: vma11-Δ	S288C			Marek A and Korona R (2013) PMID:24151994
VMA11	YPL234C	chronological lifespan: decreased 	systematic mutation set 	large-scale survey	null Allele: vma11-Δ	S288C			Campos SE, et al. (2018) PMID:29575540
VMA13	YPR036W	chronological lifespan: decreased 	systematic mutation set	large-scale survey	null Allele: vma13-Δ	S288C			Marek A and Korona R (2013) PMID:24151994
VMA16	YHR026W	chronological lifespan: decreased 	systematic mutation set	large-scale survey	null Allele: vma16-Δ	S288C			Marek A and Korona R (2013) PMID:24151994
VMA2	YBR127C	chronological lifespan: decreased 	systematic mutation set	large-scale survey	null Allele: vma2-Δ	S288C			Marek A and Korona R (2013) PMID:24151994
VMA2	YBR127C	chronological lifespan: decreased 	homozygous diploid, large-scale survey	large-scale survey	null Allele: vma2-Δ	S288C			Burtner CR, et al. (2011) PMID:21447998
VMA21	YGR105W	chronological lifespan: decreased 	systematic mutation set	large-scale survey	null Allele: vma21-Δ	S288C			Marek A and Korona R (2013) PMID:24151994
VMA22	YHR060W	chronological lifespan: decreased 	systematic mutation set	large-scale survey	null Allele: vma22-Δ	S288C			Marek A and Korona R (2013) PMID:24151994
VMA3	YEL027W	chronological lifespan: decreased 	systematic mutation set	large-scale survey	null Allele: vma3-Δ	S288C			Marek A and Korona R (2013) PMID:24151994
VMA5	YKL080W	chronological lifespan: decreased 	systematic mutation set	large-scale survey	null Allele: vma5-Δ	S288C			Marek A and Korona R (2013) PMID:24151994
VMA6	YLR447C	chronological lifespan: decreased 	systematic mutation set	large-scale survey	null Allele: vma6-Δ	S288C			Marek A and Korona R (2013) PMID:24151994
VMA7	YGR020C	chronological lifespan: decreased 	systematic mutation set	large-scale survey	null Allele: vma7-Δ	S288C			Marek A and Korona R (2013) PMID:24151994
VMA8	YEL051W	chronological lifespan: decreased 	systematic mutation set	large-scale survey	null Allele: vma8-Δ	S288C			Marek A and Korona R (2013) PMID:24151994
VMS1	YDR049W	chronological lifespan: decreased 	systematic mutation set	large-scale survey	null Allele: vms1-Δ	S288C			Marek A and Korona R (2013) PMID:24151994
VPH2	YKL119C	chronological lifespan: decreased 	systematic mutation set	large-scale survey	null Allele: vph2-Δ	S288C			Marek A and Korona R (2013) PMID:24151994
VPR1	YIL152W	chronological lifespan: decreased 	systematic mutation set 	large-scale survey	null Allele: yil152w-Δ	S288C			Campos SE, et al. (2018) PMID:29575540
VPS1	YKR001C	chronological lifespan: decreased 	systematic mutation set	large-scale survey	null Allele: vps1-Δ	S288C			Marek A and Korona R (2013) PMID:24151994
VPS15	YBR097W	chronological lifespan: decreased 	systematic mutation set	large-scale survey	null Allele: vps15-Δ	S288C			Marek A and Korona R (2013) PMID:24151994
VPS16	YPL045W	chronological lifespan: decreased 	systematic mutation set	large-scale survey	null Allele: vps16-Δ	S288C			Marek A and Korona R (2013) PMID:24151994
VPS21	YOR089C	chronological lifespan: decreased 	systematic mutation set	large-scale survey	null Allele: vps21-Δ	S288C			Marek A and Korona R (2013) PMID:24151994
VPS24	YKL041W	chronological lifespan: decreased 	systematic mutation set	large-scale survey	null Allele: vps24-Δ	S288C			Marek A and Korona R (2013) PMID:24151994
VPS27	YNR006W	chronological lifespan: decreased 	systematic mutation set	large-scale survey	null Allele: vps27-Δ	S288C			Marek A and Korona R (2013) PMID:24151994
VPS28	YPL065W	chronological lifespan: decreased 	systematic mutation set	large-scale survey	null Allele: vps28-Δ	S288C			Marek A and Korona R (2013) PMID:24151994
VPS28	YPL065W	chronological lifespan: decreased 	systematic mutation set 	large-scale survey	null Allele: vps28-Δ	S288C			Campos SE, et al. (2018) PMID:29575540
VPS3	YDR495C	chronological lifespan: decreased 	systematic mutation set	large-scale survey	null Allele: vps3-Δ	S288C			Marek A and Korona R (2013) PMID:24151994
VPS30	YPL120W	chronological lifespan: decreased 	systematic mutation set	large-scale survey	null Allele: vps30-Δ	S288C			Marek A and Korona R (2013) PMID:24151994
VPS30	YPL120W	chronological lifespan: decreased 	systematic mutation set 	large-scale survey	null Allele: vps30-Δ	S288C			Campos SE, et al. (2018) PMID:29575540
VPS33	YLR396C	chronological lifespan: decreased 	systematic mutation set	large-scale survey	null Allele: vps33-Δ	S288C			Marek A and Korona R (2013) PMID:24151994
VPS34	YLR240W	chronological lifespan: decreased 	systematic mutation set	large-scale survey	null Allele: vps34-Δ	S288C			Marek A and Korona R (2013) PMID:24151994
VPS34	YLR240W	chronological lifespan: decreased 	homozygous diploid, large-scale survey	large-scale survey	null Allele: vps34-Δ	S288C			Burtner CR, et al. (2011) PMID:21447998
VPS35	YJL154C	chronological lifespan: decreased 	systematic mutation set	large-scale survey	null Allele: vps35-Δ	S288C			Marek A and Korona R (2013) PMID:24151994
VPS38	YLR360W	chronological lifespan: decreased 	systematic mutation set	large-scale survey	null Allele: vps38-Δ	S288C			Marek A and Korona R (2013) PMID:24151994
VPS38	YLR360W	chronological lifespan: decreased 	systematic mutation set 	large-scale survey	null Allele: vps38-Δ	S288C			Campos SE, et al. (2018) PMID:29575540
VPS4	YPR173C	chronological lifespan: decreased 	systematic mutation set	large-scale survey	null Allele: vps4-Δ	S288C			Marek A and Korona R (2013) PMID:24151994
VPS4	YPR173C	chronological lifespan: decreased 	systematic mutation set 	large-scale survey	null Allele: vps4-Δ	S288C			Campos SE, et al. (2018) PMID:29575540
VPS41	YDR080W	chronological lifespan: decreased 	systematic mutation set	large-scale survey	null Allele: vps41-Δ	S288C			Marek A and Korona R (2013) PMID:24151994
VPS45	YGL095C	chronological lifespan: decreased 	systematic mutation set	large-scale survey	null Allele: vps45-Δ	S288C			Marek A and Korona R (2013) PMID:24151994
VPS64	YDR200C	chronological lifespan: decreased 	systematic mutation set	large-scale survey	null Allele: vps64-Δ	S288C			Marek A and Korona R (2013) PMID:24151994
VPS73	YGL104C	chronological lifespan: decreased 	systematic mutation set	large-scale survey	null Allele: vps73-Δ	S288C			Marek A and Korona R (2013) PMID:24151994
VPS8	YAL002W	chronological lifespan: decreased 	systematic mutation set	large-scale survey	null Allele: vps8-Δ	S288C			Marek A and Korona R (2013) PMID:24151994
VRP1	YLR337C	chronological lifespan: decreased 	systematic mutation set	large-scale survey	null Allele: vrp1-Δ	S288C			Marek A and Korona R (2013) PMID:24151994
VTA1	YLR181C	chronological lifespan: decreased 	systematic mutation set 	large-scale survey	null Allele: vta1-Δ	S288C			Campos SE, et al. (2018) PMID:29575540
WHI2	YOR043W	chronological lifespan: decreased 	homozygous diploid, large-scale survey	large-scale survey	null Allele: whi2-Δ	S288C			Burtner CR, et al. (2011) PMID:21447998
WHI3	YNL197C	chronological lifespan: decreased 	homozygous diploid, large-scale survey	large-scale survey	null Allele: whi3-Δ	S288C			Burtner CR, et al. (2011) PMID:21447998
WTM2	YOR229W	chronological lifespan: decreased 	systematic mutation set 	large-scale survey	null Allele: wtm2-Δ	S288C			Campos SE, et al. (2018) PMID:29575540
WWM1	YFL010C	chronological lifespan: decreased 	systematic mutation set 	large-scale survey	null Allele: wwm1-Δ	S288C			Campos SE, et al. (2018) PMID:29575540
XBP1	YIL101C	chronological lifespan: decreased 	classical genetics	classical genetics	null Allele: xbp1-Δ	S288C		Details: chronological lifespan extension by caloric restriction is reduced relative to wild type 	Choi KM, et al. (2013) PMID:24126084
XBP1	YIL101C	chronological lifespan: decreased 	classical genetics	classical genetics	null Allele: xbp1-Δ	W303		Details: chronological lifespan extension by caloric restriction is reduced relative to wild type 	Choi KM, et al. (2013) PMID:24126084
XRN1	YGL173C	chronological lifespan: decreased 	systematic mutation set	large-scale survey	null Allele: xrn1-Δ	S288C			Marek A and Korona R (2013) PMID:24151994
YAF9	YNL107W	chronological lifespan: decreased 	systematic mutation set	large-scale survey	null Allele: yaf9-Δ	S288C			Marek A and Korona R (2013) PMID:24151994
YAP1	YML007W	chronological lifespan: decreased 	classical genetics 	classical genetics	null Allele: yap1-Δ	S288C	100-1000 μM resveratrol	Media: glucose, 5 % Details: reduction in CLS of the null mutant relative to wt grown in 5% glucose and treated with 100 or 1000 μM resveratrol 	Canedo-Santos JC, et al. (2022) PMID:34693568
YAP3	YHL009C	chronological lifespan: decreased 	competitive growth competitive survival of mixed stationary phase co-cultures	large-scale survey	null Allele: yap3-Δ	S288C			Garay E, et al. (2014) PMID:24586198
YBL062W	YBL062W	chronological lifespan: decreased 	competitive growth competitive survival of mixed stationary phase co-cultures	large-scale survey	null Allele: ybl062w-Δ	S288C			Garay E, et al. (2014) PMID:24586198
YBL081W	YBL081W	chronological lifespan: decreased 	systematic mutation set 	large-scale survey	null Allele: ybl081w-Δ	S288C			Campos SE, et al. (2018) PMID:29575540
YBR075W	YBR075W	chronological lifespan: decreased 	competitive growth competitive survival of mixed stationary phase co-cultures	large-scale survey	null Allele: ybr075w-Δ	S288C			Garay E, et al. (2014) PMID:24586198
YBR226C	YBR226C	chronological lifespan: decreased 	systematic mutation set 	large-scale survey	null Allele: ybr226c-Δ	S288C			Campos SE, et al. (2018) PMID:29575540
YCK1	YHR135C	chronological lifespan: decreased 	competitive growth competitive survival of mixed stationary phase co-cultures	large-scale survey	null Allele: yck1-Δ	S288C			Garay E, et al. (2014) PMID:24586198
YCL042W	YCL042W	chronological lifespan: decreased 	competitive growth competitive survival of mixed stationary phase co-cultures	large-scale survey	null Allele: ycl042w-Δ	S288C			Garay E, et al. (2014) PMID:24586198
YCP4	YCR004C	chronological lifespan: decreased 	systematic mutation set	large-scale survey	null Allele: ycp4-Δ	S288C			Marek A and Korona R (2013) PMID:24151994
YCR099C	YCR099C	chronological lifespan: decreased 	systematic mutation set 	large-scale survey	null Allele: ycr099c-Δ	S288C			Campos SE, et al. (2018) PMID:29575540
YDC1	YPL087W	chronological lifespan: decreased 	classical genetics	classical genetics	overexpression	S288C		Details: accelerated ageing is caspase dependent 	Aerts AM, et al. (2008) PMID:18500447
YDC1	YPL087W	chronological lifespan: decreased 	systematic mutation set	large-scale survey	null Allele: ydc1-Δ	S288C			Laschober GT, et al. (2010) PMID:20883526
YDJ1	YNL064C	chronological lifespan: decreased 	systematic mutation set	large-scale survey	null Allele: ydj1-Δ	S288C			Marek A and Korona R (2013) PMID:24151994
YDL012C	YDL012C	chronological lifespan: decreased 	competitive growth competitive survival of mixed stationary phase co-cultures	large-scale survey	null Allele: ydl012c-Δ	S288C			Garay E, et al. (2014) PMID:24586198
YDL199C	YDL199C	chronological lifespan: decreased 	competitive growth competitive survival of mixed stationary phase co-cultures	large-scale survey	null Allele: ydl199c-Δ	S288C			Garay E, et al. (2014) PMID:24586198
YDL199C	YDL199C	chronological lifespan: decreased 	systematic mutation set 	large-scale survey	null Allele: ydl199c-Δ	S288C			Campos SE, et al. (2018) PMID:29575540
YDR048C	YDR048C	chronological lifespan: decreased 	competitive growth competitive survival of mixed stationary phase co-cultures	large-scale survey	null Allele: ydr048c-Δ	S288C			Garay E, et al. (2014) PMID:24586198
YDR433W	YDR433W	chronological lifespan: decreased 	homozygous diploid, large-scale survey	large-scale survey	null Allele: ydr433w-Δ	S288C			Burtner CR, et al. (2011) PMID:21447998
YDR474C	YDR474C	chronological lifespan: decreased 	competitive growth competitive survival of mixed stationary phase co-cultures	large-scale survey	null Allele: ydr474c-Δ	S288C			Garay E, et al. (2014) PMID:24586198
YDR491C	YDR491C	chronological lifespan: decreased 	competitive growth competitive survival of mixed stationary phase co-cultures	large-scale survey	null Allele: ydr491c-Δ	S288C			Garay E, et al. (2014) PMID:24586198
YEL008W	YEL008W	chronological lifespan: decreased 	competitive growth competitive survival of mixed stationary phase co-cultures	large-scale survey	null Allele: yel008w-Δ	S288C			Garay E, et al. (2014) PMID:24586198
YER084W	YER084W	chronological lifespan: decreased 	competitive growth competitive survival of mixed stationary phase co-cultures	large-scale survey	null Allele: yer084w-Δ	S288C			Garay E, et al. (2014) PMID:24586198
YER134C	YER134C	chronological lifespan: decreased 	competitive growth competitive survival of mixed stationary phase co-cultures	large-scale survey	null Allele: yer134c-Δ	S288C			Garay E, et al. (2014) PMID:24586198
YER152C	YER152C	chronological lifespan: decreased 	competitive growth competitive survival of mixed stationary phase co-cultures	large-scale survey	null Allele: yer152c-Δ	S288C			Garay E, et al. (2014) PMID:24586198
YET3	YDL072C	chronological lifespan: decreased 	systematic mutation set	large-scale survey	null Allele: yet3-Δ	S288C			Marek A and Korona R (2013) PMID:24151994
YFR006W	YFR006W	chronological lifespan: decreased 	systematic mutation set 	large-scale survey	null Allele: yfr006w-Δ	S288C			Campos SE, et al. (2018) PMID:29575540
YFR018C	YFR018C	chronological lifespan: decreased 	competitive growth competitive survival of mixed stationary phase co-cultures	large-scale survey	null Allele: yfr018c-Δ	S288C			Garay E, et al. (2014) PMID:24586198
YGL117W	YGL117W	chronological lifespan: decreased 	competitive growth competitive survival of mixed stationary phase co-cultures	large-scale survey	null Allele: ygl117w-Δ	S288C			Garay E, et al. (2014) PMID:24586198
YGL235W	YGL235W	chronological lifespan: decreased 	competitive growth competitive survival of mixed stationary phase co-cultures	large-scale survey	null Allele: ygl235w-Δ	S288C			Garay E, et al. (2014) PMID:24586198
YGP1	YNL160W	chronological lifespan: decreased 	systematic mutation set	large-scale survey	null Allele: ygp1-Δ	S288C			Marek A and Korona R (2013) PMID:24151994
YGR016W	YGR016W	chronological lifespan: decreased 	competitive growth competitive survival of mixed stationary phase co-cultures	large-scale survey	null Allele: ygr016w-Δ	S288C			Garay E, et al. (2014) PMID:24586198
YGR045C	YGR045C	chronological lifespan: decreased 	competitive growth competitive survival of mixed stationary phase co-cultures	large-scale survey	null Allele: ygr045c-Δ	S288C			Garay E, et al. (2014) PMID:24586198
YGR127W	YGR127W	chronological lifespan: decreased 	competitive growth competitive survival of mixed stationary phase co-cultures	large-scale survey	null Allele: ygr127w-Δ	S288C			Garay E, et al. (2014) PMID:24586198
YGR219W	YGR219W	chronological lifespan: decreased 	homozygous diploid, large-scale survey	large-scale survey	null Allele: ygr219w-Δ	S288C			Burtner CR, et al. (2011) PMID:21447998
YGR259C	YGR259C	chronological lifespan: decreased 	competitive growth competitive survival of mixed stationary phase co-cultures	large-scale survey	null Allele: ygr259c-Δ	S288C			Garay E, et al. (2014) PMID:24586198
YHL005C	YHL005C	chronological lifespan: decreased 	competitive growth competitive survival of mixed stationary phase co-cultures	large-scale survey	null Allele: yhl005c-Δ	S288C			Garay E, et al. (2014) PMID:24586198
YHR095W	YHR095W	chronological lifespan: decreased 	competitive growth competitive survival of mixed stationary phase co-cultures	large-scale survey	null Allele: yhr095w-Δ	S288C			Garay E, et al. (2014) PMID:24586198
YIA6	YIL006W	chronological lifespan: decreased 	classical genetics	classical genetics	overexpression	CEN.PK		Phase: postdiauxic phase Details: survival measured 72h after the diauxic shift and onward 	Orlandi I, et al. (2018) PMID:30619489
YIA6	YIL006W	chronological lifespan: decreased 	homozygous diploid, large-scale survey	large-scale survey	null Allele: yia6-Δ	S288C			Burtner CR, et al. (2011) PMID:21447998
YIG1	YPL201C	chronological lifespan: decreased 	systematic mutation set 	large-scale survey	null Allele: yig1-Δ	S288C			Campos SE, et al. (2018) PMID:29575540
YIL141W	YIL141W	chronological lifespan: decreased 	systematic mutation set 	large-scale survey	null Allele: yil141w-Δ	S288C			Campos SE, et al. (2018) PMID:29575540
YIL168W	YIL168W	chronological lifespan: decreased 	competitive growth competitive survival of mixed stationary phase co-cultures	large-scale survey	null Allele: yil168w-Δ	S288C			Garay E, et al. (2014) PMID:24586198
YIM2	YMR151W	chronological lifespan: decreased 	homozygous diploid, large-scale survey	large-scale survey	null Allele: yim2-Δ	S288C			Burtner CR, et al. (2011) PMID:21447998
YIP3	YNL044W	chronological lifespan: decreased 	systematic mutation set	large-scale survey	null Allele: yip3-Δ	S288C			Marek A and Korona R (2013) PMID:24151994
YJL007C	YJL007C	chronological lifespan: decreased 	homozygous diploid, large-scale survey	large-scale survey	null Allele: yjl007c-Δ	S288C			Burtner CR, et al. (2011) PMID:21447998
YJL028W	YJL028W	chronological lifespan: decreased 	competitive growth competitive survival of mixed stationary phase co-cultures	large-scale survey	null Allele: yjl028w-Δ	S288C			Garay E, et al. (2014) PMID:24586198
YJL169W	YJL169W	chronological lifespan: decreased 	systematic mutation set 	large-scale survey	null Allele: yjl169w-Δ	S288C			Campos SE, et al. (2018) PMID:29575540
YKL200C	YKL200C	chronological lifespan: decreased 	competitive growth competitive survival of mixed stationary phase co-cultures	large-scale survey	null Allele: ykl200c-Δ	S288C			Garay E, et al. (2014) PMID:24586198
YKR047W	YKR047W	chronological lifespan: decreased 	competitive growth competitive survival of mixed stationary phase co-cultures	large-scale survey	null Allele: ykr047w-Δ	S288C			Garay E, et al. (2014) PMID:24586198
YKU70	YMR284W	chronological lifespan: decreased 	systematic mutation set	large-scale survey	null Allele: yku70-Δ	S288C			Marek A and Korona R (2013) PMID:24151994
YLR269C	YLR269C	chronological lifespan: decreased 	competitive growth competitive survival of mixed stationary phase co-cultures	large-scale survey	null Allele: ylr269c-Δ	S288C			Garay E, et al. (2014) PMID:24586198
YLR269C	YLR269C	chronological lifespan: decreased 	systematic mutation set 	large-scale survey	null Allele: ylr269c-Δ	S288C			Campos SE, et al. (2018) PMID:29575540
YLR334C	YLR334C	chronological lifespan: decreased 	systematic mutation set 	large-scale survey	null Allele: ylr334c-Δ	S288C			Campos SE, et al. (2018) PMID:29575540
YLR374C	YLR374C	chronological lifespan: decreased 	systematic mutation set 	large-scale survey	null Allele: ylr374c-Δ	S288C			Campos SE, et al. (2018) PMID:29575540
YLR456W	YLR456W	chronological lifespan: decreased 	competitive growth competitive survival of mixed stationary phase co-cultures	large-scale survey	null Allele: ylr456w-Δ	S288C			Garay E, et al. (2014) PMID:24586198
YME1	YPR024W	chronological lifespan: decreased 	classical genetics	classical genetics	null Allele: yme1-Δ	Other		Details: decreased CLS in p+ strain 	Francis BR, et al. (2007) PMID:17492370
YML079W	YML079W	chronological lifespan: decreased 	systematic mutation set 	large-scale survey	null Allele: yml079w-Δ	S288C			Campos SE, et al. (2018) PMID:29575540
YML084W	YML084W	chronological lifespan: decreased 	systematic mutation set 	large-scale survey	null Allele: yml084w-Δ	S288C			Campos SE, et al. (2018) PMID:29575540
YML089C	YML089C	chronological lifespan: decreased 	systematic mutation set 	large-scale survey	null Allele: yml089c-Δ	S288C			Campos SE, et al. (2018) PMID:29575540
YMR114C	YMR114C	chronological lifespan: decreased 	systematic mutation set 	large-scale survey	null Allele: ymr114c-Δ	S288C			Campos SE, et al. (2018) PMID:29575540
YMR135W-A	YMR135W-A	chronological lifespan: decreased 	competitive growth competitive survival of mixed stationary phase co-cultures	large-scale survey	null Allele: ymr135w-a-Δ	S288C			Garay E, et al. (2014) PMID:24586198
YNL092W	YNL092W	chronological lifespan: decreased 	systematic mutation set 	large-scale survey	null Allele: ynl092w-Δ	S288C			Campos SE, et al. (2018) PMID:29575540
YNL115C	YNL115C	chronological lifespan: decreased 	competitive growth competitive survival of mixed stationary phase co-cultures	large-scale survey	null Allele: ynl115c-Δ	S288C			Garay E, et al. (2014) PMID:24586198
YNL115C	YNL115C	chronological lifespan: decreased 	systematic mutation set 	large-scale survey	null Allele: ynl115c-Δ	S288C			Campos SE, et al. (2018) PMID:29575540
YNL184C	YNL184C	chronological lifespan: decreased 	homozygous diploid, large-scale survey	large-scale survey	null Allele: ynl184c-Δ	S288C			Burtner CR, et al. (2011) PMID:21447998
YNL234W	YNL234W	chronological lifespan: decreased 	systematic mutation set 	large-scale survey	null Allele: ynl234w-Δ	S288C			Campos SE, et al. (2018) PMID:29575540
YNL235C	YNL235C	chronological lifespan: decreased 	competitive growth competitive survival of mixed stationary phase co-cultures	large-scale survey	null Allele: ynl235c-Δ	S288C			Garay E, et al. (2014) PMID:24586198
YNR005C	YNR005C	chronological lifespan: decreased 	competitive growth competitive survival of mixed stationary phase co-cultures	large-scale survey	null Allele: ynr005c-Δ	S288C			Garay E, et al. (2014) PMID:24586198
YNR005C	YNR005C	chronological lifespan: decreased 	systematic mutation set 	large-scale survey	null Allele: ynr005c-Δ	S288C			Campos SE, et al. (2018) PMID:29575540
YOL118C	YOL118C	chronological lifespan: decreased 	systematic mutation set 	large-scale survey	null Allele: yol118c-Δ	S288C			Campos SE, et al. (2018) PMID:29575540
YOR1	YGR281W	chronological lifespan: decreased 	competitive growth competitive survival of mixed stationary phase co-cultures	large-scale survey	null Allele: yor1-Δ	S288C			Garay E, et al. (2014) PMID:24586198
YOR111W	YOR111W	chronological lifespan: decreased 	homozygous diploid, large-scale survey	large-scale survey	null Allele: yor111w-Δ	S288C			Burtner CR, et al. (2011) PMID:21447998
YOR277C	YOR277C	chronological lifespan: decreased 	competitive growth competitive survival of mixed stationary phase co-cultures	large-scale survey	null Allele: yor277c-Δ	S288C			Garay E, et al. (2014) PMID:24586198
YOR309C	YOR309C	chronological lifespan: decreased 	systematic mutation set 	large-scale survey	null Allele: yor309c-Δ	S288C			Campos SE, et al. (2018) PMID:29575540
YOR364W	YOR364W	chronological lifespan: decreased 	competitive growth competitive survival of mixed stationary phase co-cultures	large-scale survey	null Allele: yor364w-Δ	S288C			Garay E, et al. (2014) PMID:24586198
YPK2	YMR104C	chronological lifespan: decreased 	classical genetics 	classical genetics	null Allele: ypk2-Δ	S288C	100 μM hydrogen sulfide	Phase: late growth stage Details: chronological lifespan extension observed in late growth stage wt cells treated with hydrogen sulfide is absent in the null mutant  	Shah AA, et al. (2021) PMID:33744847
YPL068C	YPL068C	chronological lifespan: decreased 	systematic mutation set 	large-scale survey	null Allele: ypl068c-Δ	S288C			Campos SE, et al. (2018) PMID:29575540
YPL182C	YPL182C	chronological lifespan: decreased 	competitive growth competitive survival of mixed stationary phase co-cultures	large-scale survey	null Allele: ypl182c-Δ	S288C			Garay E, et al. (2014) PMID:24586198
YPL225W	YPL225W	chronological lifespan: decreased 	competitive growth competitive survival of mixed stationary phase co-cultures	large-scale survey	null Allele: ypl225w-Δ	S288C			Garay E, et al. (2014) PMID:24586198
YPR003C	YPR003C	chronological lifespan: decreased 	systematic mutation set 	large-scale survey	null Allele: ypr003c-Δ	S288C			Campos SE, et al. (2018) PMID:29575540
YPR090W	YPR090W	chronological lifespan: decreased 	systematic mutation set 	large-scale survey	null Allele: ypr090w-Δ	S288C			Campos SE, et al. (2018) PMID:29575540
YPR096C	YPR096C	chronological lifespan: decreased 	competitive growth competitive survival of mixed stationary phase co-cultures	large-scale survey	null Allele: ypr096c-Δ	S288C			Garay E, et al. (2014) PMID:24586198
YPR096C	YPR096C	chronological lifespan: decreased 	systematic mutation set	large-scale survey	null Allele: ypr096c-Δ	S288C			Marek A and Korona R (2013) PMID:24151994
YPR126C	YPR126C	chronological lifespan: decreased 	systematic mutation set 	large-scale survey	null Allele: ypr126c-Δ	S288C			Campos SE, et al. (2018) PMID:29575540
YPR197C	YPR197C	chronological lifespan: decreased 	competitive growth competitive survival of mixed stationary phase co-cultures	large-scale survey	null Allele: ypr197c-Δ	S288C			Garay E, et al. (2014) PMID:24586198
YPS7	YDR349C	chronological lifespan: decreased 	competitive growth competitive survival of mixed stationary phase co-cultures	large-scale survey	null Allele: yps7-Δ	S288C			Garay E, et al. (2014) PMID:24586198
YPT11	YNL304W	chronological lifespan: decreased 	systematic mutation set 	large-scale survey	null Allele: ypt11-Δ	S288C			Campos SE, et al. (2018) PMID:29575540
YPT7	YML001W	chronological lifespan: decreased 	systematic mutation set	large-scale survey	null Allele: ypt7-Δ	S288C			Marek A and Korona R (2013) PMID:24151994
YPT7	YML001W	chronological lifespan: decreased 	systematic mutation set 	large-scale survey	null Allele: ypt7-Δ	S288C			Campos SE, et al. (2018) PMID:29575540
YTA12	YMR089C	chronological lifespan: decreased 	homozygous diploid, large-scale survey	large-scale survey	null Allele: yta12-Δ	S288C			Burtner CR, et al. (2011) PMID:21447998
YTA12	YMR089C	chronological lifespan: decreased 	systematic mutation set	large-scale survey	null Allele: yta12-Δ	S288C			Marek A and Korona R (2013) PMID:24151994
YUH1	YJR099W	chronological lifespan: decreased 	systematic mutation set	large-scale survey	null Allele: yuh1-Δ	S288C			Marek A and Korona R (2013) PMID:24151994
YUR1	YJL139C	chronological lifespan: decreased 	competitive growth competitive survival of mixed stationary phase co-cultures	large-scale survey	null Allele: yur1-Δ	S288C			Garay E, et al. (2014) PMID:24586198
ZEO1	YOL109W	chronological lifespan: decreased 	competitive growth competitive survival of mixed stationary phase co-cultures	large-scale survey	null Allele: zeo1-Δ	S288C			Garay E, et al. (2014) PMID:24586198
ZUO1	YGR285C	chronological lifespan: decreased 	systematic mutation set	large-scale survey	null Allele: zuo1-Δ	S288C			Marek A and Korona R (2013) PMID:24151994
ZWF1	YNL241C	chronological lifespan: decreased 	classical genetics 	classical genetics	null Allele: zwf1-Δ	CEN.PK		Media: SC 	Heinisch JJ, et al. (2020) PMID:32283834
```
