## Additional File 1 for "Uncharacterized yeast gene *YBR238C,* an effector of TORC1 signaling in a mitochondrial feedback loop, accelerates cellular aging via *HAP4*- and *RMD9*-dependent mechanisms": chronological_lifespan_increased_annotations.txt

```
!
!Date: 11/08/2022
!From: Saccharomyces Genome Database (SGD) 
!URL: http://www.yeastgenome.org/ 
!Contact Email: sgd-helpdesk@lists.stanford.edu 
!Funding: NHGRI at US NIH, grant number 5-U41-HG001315 
!

Gene	Gene Systematic Name	Phenotype	Experiment Type	Experiment Type Category	Mutant Information	Strain Background	Chemical	Details	Reference
AAC1	YMR056C	chronological lifespan: increased 	systematic mutation set 	large-scale survey	null Allele: aac1-Δ	S288C			Campos SE, et al. (2018) PMID:29575540
AAH1	YNL141W	chronological lifespan: increased 	systematic mutation set 	large-scale survey	null Allele: aah1-Δ	S288C			Campos SE, et al. (2018) PMID:29575540
AAT1	YKL106W	chronological lifespan: increased 	classical genetics	classical genetics	overexpression	S288C		Details: increased survival time in stationary phase 	Easlon E, et al. (2008) PMID:18381895
ACH1	YBL015W	chronological lifespan: increased 	systematic mutation set 	large-scale survey	null Allele: ach1-Δ	S288C			Campos SE, et al. (2018) PMID:29575540
ADH1	YOL086C	chronological lifespan: increased 	classical genetics 	classical genetics	overexpression	Other			Reverter-Branchat G, et al. (2007) PMID:17975074
ADH2	YMR303C	chronological lifespan: increased 	classical genetics	classical genetics	null Allele: adh2-Δ	S288C			Yizhak K, et al. (2013) PMID:24153335
AGC1	YPR021C	chronological lifespan: increased 	systematic mutation set 	large-scale survey	null Allele: agc1-Δ	S288C			Campos SE, et al. (2018) PMID:29575540
AGP1	YCL025C	chronological lifespan: increased 	homozygous diploid	classical genetics	null Allele: agp1-Δ	S288C			Powers RW, et al. (2006) PMID:16418483
AHC1	YOR023C	chronological lifespan: increased 	competitive growth competitive survival of stationary phase co-cultures	large-scale survey	null Allele: ahc1-Δ	S288C			Garay E, et al. (2014) PMID:24586198
AHC2	YCR082W	chronological lifespan: increased 	competitive growth competitive survival of stationary phase co-cultures	large-scale survey	null Allele: ahc2-Δ	S288C			Garay E, et al. (2014) PMID:24586198
AIF1	YNR074C	chronological lifespan: increased 	classical genetics	classical genetics	null Allele: aif1-Δ	S288C		Details: delayed onset of age-induced cell death 	Wissing S, et al. (2004) PMID:15381687
AIM14	YGL160W	chronological lifespan: increased 	competitive growth competitive survival of stationary phase co-cultures	large-scale survey	null Allele: aim14-Δ	S288C			Garay E, et al. (2014) PMID:24586198
AIM20	YIL158W	chronological lifespan: increased 	competitive growth competitive survival of stationary phase co-cultures	large-scale survey	null Allele: aim20-Δ	S288C			Garay E, et al. (2014) PMID:24586198
AIM39	YOL053W	chronological lifespan: increased 	systematic mutation set 	large-scale survey	null Allele: aim39-Δ	S288C			Campos SE, et al. (2018) PMID:29575540
ALD4	YOR374W	chronological lifespan: increased 	systematic mutation set	large-scale survey	null Allele: ald4-Δ	S288C			Laschober GT, et al. (2010) PMID:20883526
ALD6	YPL061W	chronological lifespan: increased 	systematic mutation set 	large-scale survey	null Allele: ald6-Δ	S288C			Campos SE, et al. (2018) PMID:29575540
ALD6	YPL061W	chronological lifespan: increased 	competitive growth competitive survival of stationary phase co-cultures	large-scale survey	null Allele: ald6-Δ	S288C			Garay E, et al. (2014) PMID:24586198
ALD6	YPL061W	chronological lifespan: increased 	classical genetics	classical genetics	null Allele: ald6-Δ	S288C			Garay E, et al. (2014) PMID:24586198
ALG3	YBL082C	chronological lifespan: increased 	competitive growth competitive survival of stationary phase co-cultures	large-scale survey	null Allele: alg3-Δ	S288C			Garay E, et al. (2014) PMID:24586198
ALG5	YPL227C	chronological lifespan: increased 	systematic mutation set	large-scale survey	null Allele: alg5-Δ	S288C			Laschober GT, et al. (2010) PMID:20883526
APM4	YOL062C	chronological lifespan: increased 	systematic mutation set 	large-scale survey	null Allele: apm4-Δ	S288C			Campos SE, et al. (2018) PMID:29575540
APS3	YJL024C	chronological lifespan: increased 	systematic mutation set 	large-scale survey	null Allele: aps3-Δ	S288C			Campos SE, et al. (2018) PMID:29575540
AQR1	YNL065W	chronological lifespan: increased 	competitive growth competitive survival of stationary phase co-cultures	large-scale survey	null Allele: aqr1-Δ	S288C			Garay E, et al. (2014) PMID:24586198
ARP6	YLR085C	chronological lifespan: increased 	competitive growth competitive survival of stationary phase co-cultures	large-scale survey	null Allele: arp6-Δ	S288C			Garay E, et al. (2014) PMID:24586198
ARP6	YLR085C	chronological lifespan: increased 	classical genetics	classical genetics	null Allele: arp6-Δ	S288C	  glutamine	Media: nitrogen-rich conditions Details: increased CLS relative to wt in nitrogen-rich medium 	Garay E, et al. (2014) PMID:24586198
ARP6	YLR085C	chronological lifespan: increased 	classical genetics	classical genetics	null Allele: arp6-Δ	S288C	  gamma-aminobutyric acid	Media: nitrogen starvation Details: significant increased in CLS relative to wt during dietary restriction 	Garay E, et al. (2014) PMID:24586198
ARV1	YLR242C	chronological lifespan: increased 	systematic mutation set 	large-scale survey	null Allele: arv1-Δ	S288C			Campos SE, et al. (2018) PMID:29575540
ARX1	YDR101C	chronological lifespan: increased 	competitive growth competitive survival of stationary phase co-cultures	large-scale survey	null Allele: arx1-Δ	S288C			Garay E, et al. (2014) PMID:24586198
ASH1	YKL185W	chronological lifespan: increased 	systematic mutation set 	large-scale survey	null Allele: ash1-Δ	S288C			Campos SE, et al. (2018) PMID:29575540
ATG41	YPL250C	chronological lifespan: increased 	homozygous diploid, large-scale survey	large-scale survey	null Allele: atg41-Δ	S288C			Burtner CR, et al. (2011) PMID:21447998
ATG7	YHR171W	chronological lifespan: increased 	classical genetics	classical genetics	null Allele: atg7-Δ	Other		Media: low nitrogen 	Orozco H, et al. (2012) PMID:22738658
ATG7	YHR171W	chronological lifespan: increased 	classical genetics	classical genetics	null Allele: atg7-Δ	Other		Media: standard winemaking conditions 	Orozco H, et al. (2012) PMID:22738658
ATH1	YPR026W	chronological lifespan: increased 	classical genetics	classical genetics	null Allele: ath1-Δ	S288C		Treatment: calorie restriction, YP medium with 0.2% glucose 	Kyryakov P, et al. (2012) PMID:22783207
ATP1	YBL099W	chronological lifespan: increased 	classical genetics	classical genetics	gain of function Allele: ATP1-111 F111V	Other		Details: increased CLS in p+ strain 	Francis BR, et al. (2007) PMID:17492370
ATP1	YBL099W	chronological lifespan: increased 	classical genetics	classical genetics	gain of function Allele: ATP1-75 N102I	Other		Details: increased CLS in p+ strain 	Francis BR, et al. (2007) PMID:17492370
ATP10	YLR393W	chronological lifespan: increased 	systematic mutation set 	large-scale survey	null Allele: atp10-Δ	S288C			Campos SE, et al. (2018) PMID:29575540
ATP14	YLR295C	chronological lifespan: increased 	systematic mutation set 	large-scale survey	null Allele: atp14-Δ	S288C			Campos SE, et al. (2018) PMID:29575540
ATP3	YBR039W	chronological lifespan: increased 	classical genetics	classical genetics	gain of function Allele: ATP3-1 T297A	Other		Details: increased CLS in p+ strain 	Francis BR, et al. (2007) PMID:17492370
ATP4	YPL078C	chronological lifespan: increased 	systematic mutation set 	large-scale survey	null Allele: atp4-Δ	S288C			Campos SE, et al. (2018) PMID:29575540
BAS1	YKR099W	chronological lifespan: increased 	systematic mutation set 	large-scale survey	null Allele: bas1-Δ	S288C			Campos SE, et al. (2018) PMID:29575540
BDF2	YDL070W	chronological lifespan: increased 	competitive growth competitive survival of stationary phase co-cultures	large-scale survey	null Allele: bdf2-Δ	S288C			Garay E, et al. (2014) PMID:24586198
BGL2	YGR282C	chronological lifespan: increased 	competitive growth competitive survival of stationary phase co-cultures	large-scale survey	null Allele: bgl2-Δ	S288C			Garay E, et al. (2014) PMID:24586198
BIM1	YER016W	chronological lifespan: increased 	homozygous diploid, large-scale survey	large-scale survey	null Allele: bim1-Δ	S288C			Burtner CR, et al. (2011) PMID:21447998
BIR1	YJR089W	chronological lifespan: increased 	classical genetics	classical genetics	overexpression	S288C			Walter D, et al. (2006) PMID:16608876
BMH1	YER177W	chronological lifespan: increased 	classical genetics	classical genetics	overexpression	S288C			Wang C, et al. (2009) PMID:19805817
BMH1	YER177W	chronological lifespan: increased 	classical genetics	classical genetics	null Allele: bmh1-Δ	S288C			Wang C, et al. (2009) PMID:19805817
BMH1	YER177W	chronological lifespan: increased 	classical genetics	classical genetics	null Allele: bmh1-Δ	W303			Wang C, et al. (2009) PMID:19805817
BMH1	YER177W	chronological lifespan: increased 	competitive growth competitive survival of stationary phase co-cultures	large-scale survey	null Allele: bmh1-Δ	S288C			Garay E, et al. (2014) PMID:24586198
BMH2	YDR099W	chronological lifespan: increased 	classical genetics	classical genetics	overexpression	S288C			Wang C, et al. (2009) PMID:19805817
BNA6	YFR047C	chronological lifespan: increased 	systematic mutation set 	large-scale survey	null Allele: bna6-Δ	S288C			Campos SE, et al. (2018) PMID:29575540
BOI2	YER114C	chronological lifespan: increased 	systematic mutation set 	large-scale survey	null Allele: boi2-Δ	S288C			Campos SE, et al. (2018) PMID:29575540
BRE2	YLR015W	chronological lifespan: increased 	systematic mutation set 	large-scale survey	null Allele: bre2-Δ	S288C			Campos SE, et al. (2018) PMID:29575540
BRO1	YPL084W	chronological lifespan: increased 	homozygous diploid, large-scale survey	large-scale survey	null Allele: bro1-Δ	S288C			Burtner CR, et al. (2011) PMID:21447998
BRP1	YGL007W	chronological lifespan: increased 	competitive growth competitive survival of stationary phase co-cultures	large-scale survey	null Allele: brp1-Δ	S288C			Garay E, et al. (2014) PMID:24586198
BUD14	YAR014C	chronological lifespan: increased 	systematic mutation set 	large-scale survey	null Allele: bud14-Δ	S288C			Campos SE, et al. (2018) PMID:29575540
BUD9	YGR041W	chronological lifespan: increased 	competitive growth competitive survival of stationary phase co-cultures	large-scale survey	null Allele: bud9-Δ	S288C			Garay E, et al. (2014) PMID:24586198
BUL2	YML111W	chronological lifespan: increased 	competitive growth competitive survival of stationary phase co-cultures	large-scale survey	null Allele: bul2-Δ	S288C			Garay E, et al. (2014) PMID:24586198
BXI1	YNL305C	chronological lifespan: increased 	classical genetics	classical genetics	null Allele: bxi1-Δ	S288C	  glycerol	Media: glycerol carbon source 	Büttner S, et al. (2011) PMID:21673659
CAN1	YEL063C	chronological lifespan: increased 	systematic mutation set 	large-scale survey	null Allele: can1-Δ	S288C			Campos SE, et al. (2018) PMID:29575540
CBP4	YGR174C	chronological lifespan: increased 	homozygous diploid, large-scale survey	large-scale survey	null Allele: cbp4-Δ	S288C			Burtner CR, et al. (2011) PMID:21447998
CBS1	YDL069C	chronological lifespan: increased 	systematic mutation set 	large-scale survey	null Allele: cbs1-Δ	S288C			Campos SE, et al. (2018) PMID:29575540
CBT1	YKL208W	chronological lifespan: increased 	systematic mutation set 	large-scale survey	null Allele: cbt1-Δ	S288C			Campos SE, et al. (2018) PMID:29575540
CCC2	YDR270W	chronological lifespan: increased 	systematic mutation set 	large-scale survey	null Allele: ccc2-Δ	S288C			Campos SE, et al. (2018) PMID:29575540
CCP1	YKR066C	chronological lifespan: increased 	systematic mutation set	large-scale survey	null Allele: ccp1-Δ	S288C			Martins D, et al. (2014) PMID:24382195
CCR4	YAL021C	chronological lifespan: increased 	homozygous diploid, large-scale survey	large-scale survey	null Allele: ccr4-Δ	S288C			Burtner CR, et al. (2011) PMID:21447998
CCW12	YLR110C	chronological lifespan: increased 	competitive growth competitive survival of stationary phase co-cultures	large-scale survey	null Allele: ccw12-Δ	S288C			Garay E, et al. (2014) PMID:24586198
CCW12	YLR110C	chronological lifespan: increased 	homozygous diploid, large-scale survey	large-scale survey	null Allele: ccw12-Δ	S288C			Burtner CR, et al. (2011) PMID:21447998
CDC10	YCR002C	chronological lifespan: increased 	homozygous diploid, large-scale survey	large-scale survey	null Allele: cdc10-Δ	S288C			Burtner CR, et al. (2011) PMID:21447998
CGR1	YGL029W	chronological lifespan: increased 	competitive growth competitive survival of stationary phase co-cultures	large-scale survey	null Allele: cgr1-Δ	S288C			Garay E, et al. (2014) PMID:24586198
CHD1	YER164W	chronological lifespan: increased 	competitive growth competitive survival of stationary phase co-cultures	large-scale survey	null Allele: chd1-Δ	S288C			Garay E, et al. (2014) PMID:24586198
CKA1	YIL035C	chronological lifespan: increased 	systematic mutation set 	large-scale survey	null Allele: cka1-Δ	S288C			Campos SE, et al. (2018) PMID:29575540
CKA1	YIL035C	chronological lifespan: increased 	classical genetics 	classical genetics	null Allele: cka1-Δ	S288C			Oh S, et al. (2018) PMID:29938647
CLG1	YGL215W	chronological lifespan: increased 	systematic mutation set 	large-scale survey	null Allele: clg1-Δ	S288C			Campos SE, et al. (2018) PMID:29575540
CLN3	YAL040C	chronological lifespan: increased 	competitive growth competitive survival of stationary phase co-cultures	large-scale survey	null Allele: cln3-Δ	S288C			Garay E, et al. (2014) PMID:24586198
CMC1	YKL137W	chronological lifespan: increased 	systematic mutation set 	large-scale survey	null Allele: cmc1-Δ	S288C			Campos SE, et al. (2018) PMID:29575540
CMG1	YLR271W	chronological lifespan: increased 	systematic mutation set 	large-scale survey	null Allele: cmg1-Δ	S288C			Campos SE, et al. (2018) PMID:29575540
CMS1	YLR003C	chronological lifespan: increased 	competitive growth competitive survival of stationary phase co-cultures	large-scale survey	null Allele: cms1-Δ	S288C			Garay E, et al. (2014) PMID:24586198
COG1	YGL223C	chronological lifespan: increased 	homozygous diploid, large-scale survey	large-scale survey	null Allele: cog1-Δ	S288C			Burtner CR, et al. (2011) PMID:21447998
COG6	YNL041C	chronological lifespan: increased 	systematic mutation set 	large-scale survey	null Allele: cog6-Δ	S288C			Campos SE, et al. (2018) PMID:29575540
COG8	YML071C	chronological lifespan: increased 	systematic mutation set 	large-scale survey	null Allele: cog8-Δ	S288C			Campos SE, et al. (2018) PMID:29575540
COQ2	YNR041C	chronological lifespan: increased 	systematic mutation set 	large-scale survey	null Allele: coq2-Δ	S288C			Campos SE, et al. (2018) PMID:29575540
COS10	YNR075W	chronological lifespan: increased 	systematic mutation set 	large-scale survey	null Allele: cos10-Δ	S288C			Campos SE, et al. (2018) PMID:29575540
COX10	YPL172C	chronological lifespan: increased 	systematic mutation set 	large-scale survey	null Allele: cox10-Δ	S288C			Campos SE, et al. (2018) PMID:29575540
COX11	YPL132W	chronological lifespan: increased 	systematic mutation set 	large-scale survey	null Allele: cox11-Δ	S288C			Campos SE, et al. (2018) PMID:29575540
CPR6	YLR216C	chronological lifespan: increased 	homozygous diploid, large-scale survey	large-scale survey	null Allele: cpr6-Δ	S288C			Burtner CR, et al. (2011) PMID:21447998
CRD1	YDL142C	chronological lifespan: increased 	systematic mutation set 	large-scale survey	null Allele: crd1-Δ	S288C			Campos SE, et al. (2018) PMID:29575540
CRR1	YLR213C	chronological lifespan: increased 	competitive growth competitive survival of stationary phase co-cultures	large-scale survey	null Allele: crr1-Δ	S288C			Garay E, et al. (2014) PMID:24586198
CSM2	YIL132C	chronological lifespan: increased 	competitive growth competitive survival of stationary phase co-cultures	large-scale survey	null Allele: csm2-Δ	S288C			Garay E, et al. (2014) PMID:24586198
CSR2	YPR030W	chronological lifespan: increased 	classical genetics	classical genetics	null Allele: csr2-Δ	Other		Details: chronological lifespan is 106 days relative to 55 days for wild type 	Kharade SV, et al. (2005) PMID:16336970
CTA1	YDR256C	chronological lifespan: increased 	classical genetics	classical genetics	null Allele: cta1-Δ	S288C			Mesquita A, et al. (2010) PMID:20696905
CTA1	YDR256C	chronological lifespan: increased 	classical genetics	classical genetics	null Allele: cta1-Δ	S288C			Weinberger M, et al. (2010) PMID:21076178
CTF8	YHR191C	chronological lifespan: increased 	homozygous diploid, large-scale survey	large-scale survey	null Allele: ctf8-Δ	S288C			Burtner CR, et al. (2011) PMID:21447998
CTT1	YGR088W	chronological lifespan: increased 	classical genetics	classical genetics	null Allele: ctt1-Δ	S288C			Mesquita A, et al. (2010) PMID:20696905
CTT1	YGR088W	chronological lifespan: increased 	classical genetics	classical genetics	null Allele: ctt1-Δ	S288C			Weinberger M, et al. (2010) PMID:21076178
CUE1	YMR264W	chronological lifespan: increased 	systematic mutation set 	large-scale survey	null Allele: cue1-Δ	S288C			Campos SE, et al. (2018) PMID:29575540
CUP9	YPL177C	chronological lifespan: increased 	competitive growth competitive survival of stationary phase co-cultures	large-scale survey	null Allele: cup9-Δ	S288C			Garay E, et al. (2014) PMID:24586198
CWP1	YKL096W	chronological lifespan: increased 	systematic mutation set 	large-scale survey	null Allele: cwp1-Δ	S288C			Campos SE, et al. (2018) PMID:29575540
CWP2	YKL096W-A	chronological lifespan: increased 	systematic mutation set 	large-scale survey	null Allele: cwp2-Δ	S288C			Campos SE, et al. (2018) PMID:29575540
CYB5	YNL111C	chronological lifespan: increased 	competitive growth competitive survival of stationary phase co-cultures	large-scale survey	null Allele: cyb5-Δ	S288C			Garay E, et al. (2014) PMID:24586198
CYR1	YJL005W	chronological lifespan: increased 	classical genetics	classical genetics	unspecified Allele: cyr1-tn3-24 transposon insertion between AA 208-209 in NH2-terminal regulatory region	Other		Details: 90% increase in mean lifespan 	Fabrizio P, et al. (2001) PMID:11292860
CYS4	YGR155W	chronological lifespan: increased 	systematic mutation set	large-scale survey	null Allele: cys4-Δ	S288C			Laschober GT, et al. (2010) PMID:20883526
DAL81	YIR023W	chronological lifespan: increased 	systematic mutation set 	large-scale survey	null Allele: dal81-Δ	S288C			Campos SE, et al. (2018) PMID:29575540
DAT1	YML113W	chronological lifespan: increased 	systematic mutation set 	large-scale survey	null Allele: dat1-Δ	S288C			Campos SE, et al. (2018) PMID:29575540
DBP1	YPL119C	chronological lifespan: increased 	competitive growth competitive survival of stationary phase co-cultures	large-scale survey	null Allele: dbp1-Δ	S288C			Garay E, et al. (2014) PMID:24586198
DBP3	YGL078C	chronological lifespan: increased 	competitive growth competitive survival of stationary phase co-cultures	large-scale survey	null Allele: dbp3-Δ	S288C			Garay E, et al. (2014) PMID:24586198
DBR1	YKL149C	chronological lifespan: increased 	competitive growth competitive survival of stationary phase co-cultures	large-scale survey	null Allele: dbr1-Δ	S288C			Garay E, et al. (2014) PMID:24586198
DDI1	YER143W	chronological lifespan: increased 	competitive growth competitive survival of stationary phase co-cultures	large-scale survey	null Allele: ddi1-Δ	S288C			Garay E, et al. (2014) PMID:24586198
DET1	YDR051C	chronological lifespan: increased 	competitive growth competitive survival of stationary phase co-cultures	large-scale survey	null Allele: det1-Δ	S288C			Garay E, et al. (2014) PMID:24586198
DFG16	YOR030W	chronological lifespan: increased 	competitive growth competitive survival of stationary phase co-cultures	large-scale survey	null Allele: dfg16-Δ	S288C			Garay E, et al. (2014) PMID:24586198
DFG16	YOR030W	chronological lifespan: increased 	systematic mutation set 	large-scale survey	null Allele: dfg16-Δ	S288C			Campos SE, et al. (2018) PMID:29575540
DIE2	YGR227W	chronological lifespan: increased 	systematic mutation set	large-scale survey	null Allele: die2-Δ	S288C			Laschober GT, et al. (2010) PMID:20883526
DIG2	YDR480W	chronological lifespan: increased 	competitive growth competitive survival of stationary phase co-cultures	large-scale survey	null Allele: dig2-Δ	S288C			Garay E, et al. (2014) PMID:24586198
DLT1	YMR126C	chronological lifespan: increased 	systematic mutation set 	large-scale survey	null Allele: dlt1-Δ	S288C			Campos SE, et al. (2018) PMID:29575540
DNF1	YER166W	chronological lifespan: increased 	systematic mutation set	large-scale survey	null Allele: dnf1-Δ	S288C			Laschober GT, et al. (2010) PMID:20883526
DRS2	YAL026C	chronological lifespan: increased 	competitive growth competitive survival of stationary phase co-cultures	large-scale survey	null Allele: drs2-Δ	S288C			Garay E, et al. (2014) PMID:24586198
DSC3	YOR223W	chronological lifespan: increased 	systematic mutation set 	large-scale survey	null Allele: dsc3-Δ	S288C			Campos SE, et al. (2018) PMID:29575540
DSE2	YHR143W	chronological lifespan: increased 	systematic mutation set 	large-scale survey	null Allele: dse2-Δ	S288C			Campos SE, et al. (2018) PMID:29575540
DUG1	YFR044C	chronological lifespan: increased 	competitive growth competitive survival of stationary phase co-cultures	large-scale survey	null Allele: dug1-Δ	S288C			Garay E, et al. (2014) PMID:24586198
DUG3	YNL191W	chronological lifespan: increased 	competitive growth competitive survival of stationary phase co-cultures	large-scale survey	null Allele: dug3-Δ	S288C			Garay E, et al. (2014) PMID:24586198
EAT1	YGR015C	chronological lifespan: increased 	systematic mutation set 	large-scale survey	null Allele: eat1-Δ	S288C			Campos SE, et al. (2018) PMID:29575540
ECI1	YLR284C	chronological lifespan: increased 	competitive growth competitive survival of stationary phase co-cultures	large-scale survey	null Allele: eci1-Δ	S288C			Garay E, et al. (2014) PMID:24586198
ECL1	YGR146C	chronological lifespan: increased 	classical genetics	classical genetics	overexpression	S288C			Azuma K, et al. (2009) PMID:19966476
ECM22	YLR228C	chronological lifespan: increased 	competitive growth competitive survival of stationary phase co-cultures	large-scale survey	null Allele: ecm22-Δ	S288C			Garay E, et al. (2014) PMID:24586198
EDC2	YER035W	chronological lifespan: increased 	competitive growth competitive survival of stationary phase co-cultures	large-scale survey	null Allele: edc2-Δ	S288C			Garay E, et al. (2014) PMID:24586198
EFM1	YHL039W	chronological lifespan: increased 	systematic mutation set 	large-scale survey	null Allele: efm1-Δ	S288C			Campos SE, et al. (2018) PMID:29575540
EGD2	YHR193C	chronological lifespan: increased 	heterozygous diploid	classical genetics	null Allele: egd2-Δ	Other			Perić M, et al. (2016) PMID:27346163
ELF1	YKL160W	chronological lifespan: increased 	systematic mutation set 	large-scale survey	null Allele: elf1-Δ	S288C			Campos SE, et al. (2018) PMID:29575540
ELP3	YPL086C	chronological lifespan: increased 	classical genetics	classical genetics	null Allele: elp3-Δ	S288C		Details: survival increased during early aging (day 5-15); prosurvival effect reduced by addition of sperimidine 	Eisenberg T, et al. (2009) PMID:19801973
EMP47	YFL048C	chronological lifespan: increased 	competitive growth competitive survival of stationary phase co-cultures	large-scale survey	null Allele: emp47-Δ	S288C			Garay E, et al. (2014) PMID:24586198
ENT2	YLR206W	chronological lifespan: increased 	competitive growth competitive survival of stationary phase co-cultures	large-scale survey	null Allele: ent2-Δ	S288C			Garay E, et al. (2014) PMID:24586198
ENV11	YGR071C	chronological lifespan: increased 	competitive growth competitive survival of stationary phase co-cultures	large-scale survey	null Allele: env11-Δ	S288C			Garay E, et al. (2014) PMID:24586198
ENV7	YPL236C	chronological lifespan: increased 	competitive growth competitive survival of stationary phase co-cultures	large-scale survey	null Allele: env7-Δ	S288C			Garay E, et al. (2014) PMID:24586198
ENV9	YOR246C	chronological lifespan: increased 	competitive growth competitive survival of stationary phase co-cultures	large-scale survey	null Allele: env9-Δ	S288C			Garay E, et al. (2014) PMID:24586198
EPT1	YHR123W	chronological lifespan: increased 	competitive growth competitive survival of stationary phase co-cultures	large-scale survey	null Allele: ept1-Δ	S288C			Garay E, et al. (2014) PMID:24586198
ERC1	YHR032W	chronological lifespan: increased 	competitive growth competitive survival of stationary phase co-cultures	large-scale survey	null Allele: erc1-Δ	S288C			Garay E, et al. (2014) PMID:24586198
ERG5	YMR015C	chronological lifespan: increased 	competitive growth competitive survival of stationary phase co-cultures	large-scale survey	null Allele: erg5-Δ	S288C			Garay E, et al. (2014) PMID:24586198
ERG5	YMR015C	chronological lifespan: increased 	systematic mutation set 	large-scale survey	null Allele: erg5-Δ	S288C			Campos SE, et al. (2018) PMID:29575540
ERG5	YMR015C	chronological lifespan: increased 	homozygous diploid, large-scale survey	large-scale survey	null Allele: erg5-Δ	S288C			Burtner CR, et al. (2011) PMID:21447998
ERG6	YML008C	chronological lifespan: increased 	competitive growth competitive survival of stationary phase co-cultures	large-scale survey	null Allele: erg6-Δ	S288C			Garay E, et al. (2014) PMID:24586198
ERP5	YHR110W	chronological lifespan: increased 	systematic mutation set 	large-scale survey	null Allele: erp5-Δ	S288C			Campos SE, et al. (2018) PMID:29575540
EXO5	YBR163W	chronological lifespan: increased 	systematic mutation set 	large-scale survey	null Allele: exo5-Δ	S288C			Campos SE, et al. (2018) PMID:29575540
FAR11	YNL127W	chronological lifespan: increased 	competitive growth competitive survival of stationary phase co-cultures	large-scale survey	null Allele: far11-Δ	S288C			Garay E, et al. (2014) PMID:24586198
FAR7	YFR008W	chronological lifespan: increased 	competitive growth competitive survival of stationary phase co-cultures	large-scale survey	null Allele: far7-Δ	S288C			Garay E, et al. (2014) PMID:24586198
FBP26	YJL155C	chronological lifespan: increased 	systematic mutation set 	large-scale survey	null Allele: fbp26-Δ	S288C			Campos SE, et al. (2018) PMID:29575540
FIS1	YIL065C	chronological lifespan: increased 	competitive growth competitive survival of stationary phase co-cultures	large-scale survey	null Allele: fis1-Δ	S288C			Garay E, et al. (2014) PMID:24586198
FKH1	YIL131C	chronological lifespan: increased 	classical genetics	classical genetics	overexpression	Other			Postnikoff SD, et al. (2012) PMID:22438832
FKH2	YNL068C	chronological lifespan: increased 	classical genetics	classical genetics	overexpression	Other			Postnikoff SD, et al. (2012) PMID:22438832
FLC2	YAL053W	chronological lifespan: increased 	systematic mutation set 	large-scale survey	null Allele: flc2-Δ	S288C			Campos SE, et al. (2018) PMID:29575540
FMP41	YNL168C	chronological lifespan: increased 	homozygous diploid, large-scale survey	large-scale survey	null Allele: fmp41-Δ	S288C			Burtner CR, et al. (2011) PMID:21447998
FMP42	YMR221C	chronological lifespan: increased 	competitive growth competitive survival of stationary phase co-cultures	large-scale survey	null Allele: fmp42-Δ	S288C			Garay E, et al. (2014) PMID:24586198
FPK1	YNR047W	chronological lifespan: increased 	competitive growth competitive survival of stationary phase co-cultures	large-scale survey	null Allele: fpk1-Δ	S288C			Garay E, et al. (2014) PMID:24586198
FPR4	YLR449W	chronological lifespan: increased 	competitive growth competitive survival of stationary phase co-cultures	large-scale survey	null Allele: fpr4-Δ	S288C			Garay E, et al. (2014) PMID:24586198
FRE6	YLL051C	chronological lifespan: increased 	competitive growth competitive survival of stationary phase co-cultures	large-scale survey	null Allele: fre6-Δ	S288C			Garay E, et al. (2014) PMID:24586198
FUB1	YCR076C	chronological lifespan: increased 	systematic mutation set 	large-scale survey	null Allele: fub1-Δ	S288C			Campos SE, et al. (2018) PMID:29575540
FUS3	YBL016W	chronological lifespan: increased 	classical genetics 	classical genetics	null Allele: fus3-Δ	S288C		Media: SD + 0.5% glucose 	Aluru M, et al. (2017) PMID:29273704
FYV1	YDR024W	chronological lifespan: increased 	competitive growth competitive survival of stationary phase co-cultures	large-scale survey	null Allele: fyv1-Δ	S288C			Garay E, et al. (2014) PMID:24586198
GAL7	YBR018C	chronological lifespan: increased 	systematic mutation set 	large-scale survey	null Allele: gal7-Δ	S288C			Campos SE, et al. (2018) PMID:29575540
GCN2	YDR283C	chronological lifespan: increased 	systematic mutation set 	large-scale survey	null Allele: gcn2-Δ	S288C			Campos SE, et al. (2018) PMID:29575540
GCN5	YGR252W	chronological lifespan: increased 	classical genetics	classical genetics	overexpression	Other			Orozco H, et al. (2013) PMID:23282100
GCN5	YGR252W	chronological lifespan: increased 	classical genetics	classical genetics	null Allele: gcn5-Δ	Other		Media: low nitrogen 	Orozco H, et al. (2012) PMID:22738658
GCN5	YGR252W	chronological lifespan: increased 	classical genetics	classical genetics	null Allele: gcn5-Δ	Other		Media: standard winemaking conditions 	Orozco H, et al. (2012) PMID:22738658
GCR2	YNL199C	chronological lifespan: increased 	competitive growth competitive survival of stationary phase co-cultures	large-scale survey	null Allele: gcr2-Δ	S288C			Garay E, et al. (2014) PMID:24586198
GDH1	YOR375C	chronological lifespan: increased 	competitive growth competitive survival of stationary phase co-cultures	large-scale survey	null Allele: gdh1-Δ	S288C			Garay E, et al. (2014) PMID:24586198
GDH2	YDL215C	chronological lifespan: increased 	systematic mutation set 	large-scale survey	null Allele: gdh2-Δ	S288C			Campos SE, et al. (2018) PMID:29575540
GEP4	YHR100C	chronological lifespan: increased 	systematic mutation set 	large-scale survey	null Allele: gep4-Δ	S288C			Campos SE, et al. (2018) PMID:29575540
GFD1	YMR255W	chronological lifespan: increased 	competitive growth competitive survival of stationary phase co-cultures	large-scale survey	null Allele: gfd1-Δ	S288C			Garay E, et al. (2014) PMID:24586198
GID7	YCL039W	chronological lifespan: increased 	competitive growth competitive survival of stationary phase co-cultures	large-scale survey	null Allele: gid7-Δ	S288C			Garay E, et al. (2014) PMID:24586198
GIP2	YER054C	chronological lifespan: increased 	systematic mutation set 	large-scale survey	null Allele: gip2-Δ	S288C			Campos SE, et al. (2018) PMID:29575540
GIS3	YLR094C	chronological lifespan: increased 	competitive growth competitive survival of stationary phase co-cultures	large-scale survey	null Allele: gis3-Δ	S288C			Garay E, et al. (2014) PMID:24586198
GLN3	YER040W	chronological lifespan: increased 	homozygous diploid	classical genetics	null Allele: gln3-Δ	S288C			Powers RW, et al. (2006) PMID:16418483
GLO1	YML004C	chronological lifespan: increased 	systematic mutation set 	large-scale survey	null Allele: glo1-Δ	S288C			Campos SE, et al. (2018) PMID:29575540
GOS1	YHL031C	chronological lifespan: increased 	homozygous diploid, large-scale survey	large-scale survey	null Allele: gos1-Δ	S288C			Burtner CR, et al. (2011) PMID:21447998
GOT1	YMR292W	chronological lifespan: increased 	competitive growth competitive survival of stationary phase co-cultures	large-scale survey	null Allele: got1-Δ	S288C			Garay E, et al. (2014) PMID:24586198
GPA1	YHR005C	chronological lifespan: increased 	homozygous diploid, large-scale survey	large-scale survey	null Allele: gpa1-Δ	S288C			Burtner CR, et al. (2011) PMID:21447998
GPB1	YOR371C	chronological lifespan: increased 	competitive growth competitive survival of stationary phase co-cultures	large-scale survey	null Allele: gpb1-Δ	S288C			Garay E, et al. (2014) PMID:24586198
GPB1	YOR371C	chronological lifespan: increased 	systematic mutation set 	large-scale survey	null Allele: gpb1-Δ	S288C			Campos SE, et al. (2018) PMID:29575540
GPD1	YDL022W	chronological lifespan: increased 	classical genetics 	classical genetics	overexpression	S288C		Phase: stationary phase 	Chalermwat C, et al. (2020) PMID:31936501
GPR1	YDL035C	chronological lifespan: increased 	homozygous diploid, large-scale survey	large-scale survey	null Allele: gpr1-Δ	S288C			Burtner CR, et al. (2011) PMID:21447998
GRE3	YHR104W	chronological lifespan: increased 	classical genetics	classical genetics	null Allele: gre3-Δ	S288C			Yizhak K, et al. (2013) PMID:24153335
GRS1	YBR121C	chronological lifespan: increased 	systematic mutation set 	large-scale survey	null Allele: grs1-Δ	S288C			Campos SE, et al. (2018) PMID:29575540
GRX2	YDR513W	chronological lifespan: increased 	systematic mutation set 	large-scale survey	null Allele: grx2-Δ	S288C			Campos SE, et al. (2018) PMID:29575540
GRX7	YBR014C	chronological lifespan: increased 	competitive growth competitive survival of stationary phase co-cultures	large-scale survey	null Allele: grx7-Δ	S288C			Garay E, et al. (2014) PMID:24586198
GYP7	YDL234C	chronological lifespan: increased 	homozygous diploid, large-scale survey	large-scale survey	null Allele: gyp7-Δ	S288C			Burtner CR, et al. (2011) PMID:21447998
HAL5	YJL165C	chronological lifespan: increased 	systematic mutation set 	large-scale survey	null Allele: hal5-Δ	S288C			Campos SE, et al. (2018) PMID:29575540
HDA1	YNL021W	chronological lifespan: increased 	classical genetics	classical genetics	null Allele: hda1-Δ	S288C		Details: slight increase relative to wildtype; spermidine does not impact survival 	Eisenberg T, et al. (2009) PMID:19801973
HDA1	YNL021W	chronological lifespan: increased 	classical genetics 	classical genetics	null Allele: hda1-Δ	S288C		Details: extends CLS relative to wt 	Yu R, et al. (2021) PMID:33790287
HFA1	YMR207C	chronological lifespan: increased 	competitive growth competitive survival of stationary phase co-cultures	large-scale survey	null Allele: hfa1-Δ	S288C			Garay E, et al. (2014) PMID:24586198
HFA1	YMR207C	chronological lifespan: increased 	systematic mutation set 	large-scale survey	null Allele: hfa1-Δ	S288C			Campos SE, et al. (2018) PMID:29575540
HFM1	YGL251C	chronological lifespan: increased 	homozygous diploid, large-scale survey	large-scale survey	null Allele: hfm1-Δ	S288C			Burtner CR, et al. (2011) PMID:21447998
HHF2	YNL030W	chronological lifespan: increased 	systematic mutation set 	large-scale survey	null Allele: hhf2-Δ	S288C			Campos SE, et al. (2018) PMID:29575540
HHO1	YPL127C	chronological lifespan: increased 	classical genetics 	classical genetics	null Allele: hho1-Δ	Other			Miloshev G, et al. (2019) PMID:30025887
HIR3	YJR140C	chronological lifespan: increased 	homozygous diploid, large-scale survey	large-scale survey	null Allele: hir3-Δ	S288C			Burtner CR, et al. (2011) PMID:21447998
HMG1	YML075C	chronological lifespan: increased 	competitive growth competitive survival of stationary phase co-cultures	large-scale survey	null Allele: hmg1-Δ	S288C			Garay E, et al. (2014) PMID:24586198
HMT1	YBR034C	chronological lifespan: increased 	systematic mutation set	large-scale survey	null Allele: hmt1-Δ	S288C			Laschober GT, et al. (2010) PMID:20883526
HMX1	YLR205C	chronological lifespan: increased 	systematic mutation set 	large-scale survey	null Allele: hmx1-Δ	S288C			Campos SE, et al. (2018) PMID:29575540
HOG1	YLR113W	chronological lifespan: increased 	classical genetics 	classical genetics	null Allele: hog1-Δ	S288C		Media: SD + 0.5% glucose 	Aluru M, et al. (2017) PMID:29273704
HOG1	YLR113W	chronological lifespan: increased 	competitive growth competitive survival of stationary phase co-cultures	large-scale survey	null Allele: hog1-Δ	S288C			Garay E, et al. (2014) PMID:24586198
HOM6	YJR139C	chronological lifespan: increased 	homozygous diploid, large-scale survey	large-scale survey	null Allele: hom6-Δ	S288C			Burtner CR, et al. (2011) PMID:21447998
HRD3	YLR207W	chronological lifespan: increased 	systematic mutation set 	large-scale survey	null Allele: hrd3-Δ	S288C			Campos SE, et al. (2018) PMID:29575540
HST2	YPL015C	chronological lifespan: increased 	classical genetics	classical genetics	null Allele: hst2-Δ	Other		Media: low nitrogen 	Orozco H, et al. (2012) PMID:22738658
HST2	YPL015C	chronological lifespan: increased 	classical genetics	classical genetics	null Allele: hst2-Δ	Other		Media: standard winemaking conditions 	Orozco H, et al. (2012) PMID:22738658
HST3	YOR025W	chronological lifespan: increased 	classical genetics	classical genetics	null Allele: hst3-Δ	Other		Media: standard laboratory conditions 	Orozco H, et al. (2012) PMID:22738658
HST3	YOR025W	chronological lifespan: increased 	classical genetics	classical genetics	null Allele: hst3-Δ	Other		Media: standard winemaking conditions 	Orozco H, et al. (2012) PMID:22738658
HST4	YDR191W	chronological lifespan: increased 	classical genetics	classical genetics	null Allele: hst4-Δ	Other		Media: standard laboratory conditions 	Orozco H, et al. (2012) PMID:22738658
HSX1	YNCJ0025W	chronological lifespan: increased 	homozygous diploid	classical genetics	null Allele: hsx1-Δ	S288C			Maxwell PH, et al. (2011) PMID:22021441
HTZ1	YOL012C	chronological lifespan: increased 	competitive growth competitive survival of stationary phase co-cultures	large-scale survey	null Allele: htz1-Δ	S288C			Garay E, et al. (2014) PMID:24586198
IBA57	YJR122W	chronological lifespan: increased 	systematic mutation set	large-scale survey	null Allele: iba57-Δ	S288C			Laschober GT, et al. (2010) PMID:20883526
ICP55	YER078C	chronological lifespan: increased 	competitive growth competitive survival of stationary phase co-cultures	large-scale survey	null Allele: icp55-Δ	S288C			Garay E, et al. (2014) PMID:24586198
ICP55	YER078C	chronological lifespan: increased 	classical genetics 	classical genetics	null Allele: icp55-Δ	S288C		Details: chronological lifespan increased 40% to 7 da, compared to 5 da for wild-type 	Stames EM and O'Toole JF (2013) PMID:24116217
ICS2	YBR157C	chronological lifespan: increased 	competitive growth competitive survival of stationary phase co-cultures	large-scale survey	null Allele: ics2-Δ	S288C			Garay E, et al. (2014) PMID:24586198
IKI3	YLR384C	chronological lifespan: increased 	classical genetics	classical genetics	null Allele: iki3-Δ	S288C		Details: survival increased during early aging (day 5-15); prosurvival effect reduced by addition of sperimidine 	Eisenberg T, et al. (2009) PMID:19801973
IME2	YJL106W	chronological lifespan: increased 	systematic mutation set 	large-scale survey	null Allele: ime2-Δ	S288C			Campos SE, et al. (2018) PMID:29575540
INA17	YPL099C	chronological lifespan: increased 	homozygous diploid, large-scale survey	large-scale survey	null Allele: ina17-Δ	S288C			Burtner CR, et al. (2011) PMID:21447998
INA22	YIR024C	chronological lifespan: increased 	systematic mutation set 	large-scale survey	null Allele: ina22-Δ	S288C			Campos SE, et al. (2018) PMID:29575540
INP51	YIL002C	chronological lifespan: increased 	classical genetics 	classical genetics	null Allele: inp51-Δ	S288C		Media: glycerol-containing media, 2 % Details: median (maximal) lifespan increased from 5 days (14 days) in wt to 9 days (18 days) in the null 	Scheckhuber CQ (2020) PMID:31273644
INP53	YOR109W	chronological lifespan: increased 	competitive growth competitive survival of stationary phase co-cultures	large-scale survey	null Allele: inp53-Δ	S288C			Garay E, et al. (2014) PMID:24586198
IRC14	YOR135C	chronological lifespan: increased 	competitive growth competitive survival of stationary phase co-cultures	large-scale survey	null Allele: irc14-Δ	S288C			Garay E, et al. (2014) PMID:24586198
IRC22	YEL001C	chronological lifespan: increased 	competitive growth competitive survival of stationary phase co-cultures	large-scale survey	null Allele: irc22-Δ	S288C			Garay E, et al. (2014) PMID:24586198
IRC7	YFR055W	chronological lifespan: increased 	systematic mutation set 	large-scale survey	null Allele: irc7-Δ	S288C			Campos SE, et al. (2018) PMID:29575540
ISC10	YER180C	chronological lifespan: increased 	systematic mutation set 	large-scale survey	null Allele: isc10-Δ	S288C			Campos SE, et al. (2018) PMID:29575540
ISM1	YPL040C	chronological lifespan: increased 	systematic mutation set 	large-scale survey	null Allele: ism1-Δ	S288C			Campos SE, et al. (2018) PMID:29575540
ITC1	YGL133W	chronological lifespan: increased 	competitive growth competitive survival of stationary phase co-cultures	large-scale survey	null Allele: itc1-Δ	S288C			Garay E, et al. (2014) PMID:24586198
IXR1	YKL032C	chronological lifespan: increased 	systematic mutation set 	large-scale survey	null Allele: ixr1-Δ	S288C			Campos SE, et al. (2018) PMID:29575540
IZH4	YOL101C	chronological lifespan: increased 	systematic mutation set 	large-scale survey	null Allele: izh4-Δ	S288C			Campos SE, et al. (2018) PMID:29575540
JID1	YPR061C	chronological lifespan: increased 	systematic mutation set 	large-scale survey	null Allele: jid1-Δ	S288C			Campos SE, et al. (2018) PMID:29575540
KDX1	YKL161C	chronological lifespan: increased 	systematic mutation set 	large-scale survey	null Allele: kdx1-Δ	S288C			Campos SE, et al. (2018) PMID:29575540
KHA1	YJL094C	chronological lifespan: increased 	competitive growth competitive survival of stationary phase co-cultures	large-scale survey	null Allele: kha1-Δ	S288C			Garay E, et al. (2014) PMID:24586198
KIP1	YBL063W	chronological lifespan: increased 	competitive growth competitive survival of stationary phase co-cultures	large-scale survey	null Allele: kip1-Δ	S288C			Garay E, et al. (2014) PMID:24586198
KRE1	YNL322C	chronological lifespan: increased 	systematic mutation set 	large-scale survey	null Allele: kre1-Δ	S288C			Campos SE, et al. (2018) PMID:29575540
KRE2	YDR483W	chronological lifespan: increased 	competitive growth competitive survival of stationary phase co-cultures	large-scale survey	null Allele: kre2-Δ	S288C			Garay E, et al. (2014) PMID:24586198
KSS1	YGR040W	chronological lifespan: increased 	classical genetics 	classical genetics	null Allele: kss1-Δ	S288C		Media: SD + 0.5% glucose 	Aluru M, et al. (2017) PMID:29273704
KTR7	YIL085C	chronological lifespan: increased 	systematic mutation set 	large-scale survey	null Allele: ktr7-Δ	S288C			Campos SE, et al. (2018) PMID:29575540
LAT1	YNL071W	chronological lifespan: increased 	classical genetics	classical genetics	overexpression	S288C		Details: mitochondria are less fragmented than in wild-type cells of the same age 	Easlon E, et al. (2007) PMID:17200108
LCB1	YMR296C	chronological lifespan: increased 	classical genetics	classical genetics	repressible	S288C			Huang X, et al. (2012) PMID:22319457
LCB2	YDR062W	chronological lifespan: increased 	classical genetics	classical genetics	repressible	S288C			Huang X, et al. (2012) PMID:22319457
LEM3	YNL323W	chronological lifespan: increased 	systematic mutation set 	large-scale survey	null Allele: lem3-Δ	S288C			Campos SE, et al. (2018) PMID:29575540
LEU3	YLR451W	chronological lifespan: increased 	classical genetics	classical genetics	null Allele: leu3-Δ	S288C			Alvers AL, et al. (2009) PMID:19302372
LEU3	YLR451W	chronological lifespan: increased 	competitive growth competitive survival of stationary phase co-cultures	large-scale survey	null Allele: leu3-Δ	S288C			Garay E, et al. (2014) PMID:24586198
LEU3	YLR451W	chronological lifespan: increased 	classical genetics	classical genetics	null Allele: leu3-Δ	S288C			Garay E, et al. (2014) PMID:24586198
LGE1	YPL055C	chronological lifespan: increased 	systematic mutation set 	large-scale survey	null Allele: lge1-Δ	S288C			Campos SE, et al. (2018) PMID:29575540
LHS1	YKL073W	chronological lifespan: increased 	heterozygous diploid	classical genetics	null Allele: lhs1-Δ	Other			Perić M, et al. (2016) PMID:27346163
LIH1	YJR107W	chronological lifespan: increased 	competitive growth competitive survival of stationary phase co-cultures	large-scale survey	null Allele: lih1-Δ	S288C			Garay E, et al. (2014) PMID:24586198
LOC1	YFR001W	chronological lifespan: increased 	homozygous diploid	classical genetics	null Allele: loc1-Δ	Other			Maxwell PH, et al. (2011) PMID:22021441
LPD1	YFL018C	chronological lifespan: increased 	classical genetics	classical genetics	overexpression	S288C			Easlon E, et al. (2007) PMID:17200108
LPP1	YDR503C	chronological lifespan: increased 	competitive growth competitive survival of stationary phase co-cultures	large-scale survey	null Allele: lpp1-Δ	S288C			Garay E, et al. (2014) PMID:24586198
LRP1	YHR081W	chronological lifespan: increased 	competitive growth competitive survival of stationary phase co-cultures	large-scale survey	null Allele: lrp1-Δ	S288C			Garay E, et al. (2014) PMID:24586198
LSB6	YJL100W	chronological lifespan: increased 	systematic mutation set	large-scale survey	null Allele: lsb6-Δ	S288C			Laschober GT, et al. (2010) PMID:20883526
LSC1	YOR142W	chronological lifespan: increased 	systematic mutation set 	large-scale survey	null Allele: lsc1-Δ	S288C			Campos SE, et al. (2018) PMID:29575540
LSC2	YGR244C	chronological lifespan: increased 	systematic mutation set 	large-scale survey	null Allele: lsc2-Δ	S288C			Campos SE, et al. (2018) PMID:29575540
LSM12	YHR121W	chronological lifespan: increased 	competitive growth competitive survival of stationary phase co-cultures	large-scale survey	null Allele: lsm12-Δ	S288C			Garay E, et al. (2014) PMID:24586198
LSM7	YNL147W	chronological lifespan: increased 	competitive growth competitive survival of stationary phase co-cultures	large-scale survey	null Allele: lsm7-Δ	S288C			Garay E, et al. (2014) PMID:24586198
LST4	YKL176C	chronological lifespan: increased 	competitive growth competitive survival of stationary phase co-cultures	large-scale survey	null Allele: lst4-Δ	S288C			Garay E, et al. (2014) PMID:24586198
LYS12	YIL094C	chronological lifespan: increased 	homozygous diploid	classical genetics	null Allele: lys12-Δ	S288C			Powers RW, et al. (2006) PMID:16418483
MAC1	YMR021C	chronological lifespan: increased 	competitive growth competitive survival of stationary phase co-cultures	large-scale survey	null Allele: mac1-Δ	S288C			Garay E, et al. (2014) PMID:24586198
MAD2	YJL030W	chronological lifespan: increased 	systematic mutation set	large-scale survey	null Allele: mad2-Δ	S288C			Laschober GT, et al. (2010) PMID:20883526
MAK3	YPR051W	chronological lifespan: increased 	systematic mutation set 	large-scale survey	null Allele: mak3-Δ	S288C			Campos SE, et al. (2018) PMID:29575540
MAK31	YCR020C-A	chronological lifespan: increased 	systematic mutation set 	large-scale survey	null Allele: mak31-Δ	S288C			Campos SE, et al. (2018) PMID:29575540
MAK32	YCR019W	chronological lifespan: increased 	systematic mutation set 	large-scale survey	null Allele: mak32-Δ	S288C			Campos SE, et al. (2018) PMID:29575540
MBR1	YKL093W	chronological lifespan: increased 	systematic mutation set 	large-scale survey	null Allele: mbr1-Δ	S288C			Campos SE, et al. (2018) PMID:29575540
MCA1	YOR197W	chronological lifespan: increased 	classical genetics	classical genetics	null Allele: mca1-Δ	S288C			Mazzoni C, et al. (2005) PMID:16170310
MCX1	YBR227C	chronological lifespan: increased 	competitive growth competitive survival of stationary phase co-cultures	large-scale survey	null Allele: mcx1-Δ	S288C			Garay E, et al. (2014) PMID:24586198
MDH1	YKL085W	chronological lifespan: increased 	classical genetics	classical genetics	overexpression	S288C		Details: increased survival time in stationary phase 	Easlon E, et al. (2008) PMID:18381895
MDM30	YLR368W	chronological lifespan: increased 	homozygous diploid, large-scale survey	large-scale survey	null Allele: mdm30-Δ	S288C			Burtner CR, et al. (2011) PMID:21447998
MDM32	YOR147W	chronological lifespan: increased 	systematic mutation set 	large-scale survey	null Allele: mdm32-Δ	S288C			Campos SE, et al. (2018) PMID:29575540
MDM35	YKL053C-A	chronological lifespan: increased 	systematic mutation set 	large-scale survey	null Allele: mdm35-Δ	S288C			Campos SE, et al. (2018) PMID:29575540
MEC3	YLR288C	chronological lifespan: increased 	systematic mutation set 	large-scale survey	null Allele: mec3-Δ	S288C			Campos SE, et al. (2018) PMID:29575540
MED1	YPR070W	chronological lifespan: increased 	competitive growth competitive survival of stationary phase co-cultures	large-scale survey	null Allele: med1-Δ	S288C			Garay E, et al. (2014) PMID:24586198
MEH1	YKR007W	chronological lifespan: increased 	systematic mutation set 	large-scale survey	null Allele: meh1-Δ	S288C			Campos SE, et al. (2018) PMID:29575540
MEP2	YNL142W	chronological lifespan: increased 	homozygous diploid	classical genetics	null Allele: mep2-Δ	S288C			Powers RW, et al. (2006) PMID:16418483
MEP3	YPR138C	chronological lifespan: increased 	homozygous diploid	classical genetics	null Allele: mep3-Δ	S288C			Powers RW, et al. (2006) PMID:16418483
MET1	YKR069W	chronological lifespan: increased 	systematic mutation set 	large-scale survey	null Allele: met1-Δ	S288C			Campos SE, et al. (2018) PMID:29575540
MET10	YFR030W	chronological lifespan: increased 	classical genetics 	classical genetics	null Allele: met10-Δ	S288C			Zou K, et al. (2020) PMID:32821821
MET12	YPL023C	chronological lifespan: increased 	systematic mutation set 	large-scale survey	null Allele: met12-Δ	S288C			Campos SE, et al. (2018) PMID:29575540
MET14	YKL001C	chronological lifespan: increased 	classical genetics 	classical genetics	null Allele: met14-Δ	S288C			Zou K, et al. (2020) PMID:32821821
MET16	YPR167C	chronological lifespan: increased 	classical genetics 	classical genetics	null Allele: met16-Δ	S288C			Zou K, et al. (2020) PMID:32821821
MET17	YLR303W	chronological lifespan: increased 	classical genetics 	classical genetics	null Allele: met17-Δ	S288C			Zou K, et al. (2020) PMID:32821821
MET22	YOL064C	chronological lifespan: increased 	competitive growth competitive survival of stationary phase co-cultures	large-scale survey	null Allele: met22-Δ	S288C			Garay E, et al. (2014) PMID:24586198
MET3	YJR010W	chronological lifespan: increased 	classical genetics 	classical genetics	null Allele: met3-Δ	S288C			Zou K, et al. (2020) PMID:32821821
MET5	YJR137C	chronological lifespan: increased 	classical genetics 	classical genetics	null Allele: met5-Δ	S288C			Zou K, et al. (2020) PMID:32821821
MET6	YER091C	chronological lifespan: increased 	classical genetics 	classical genetics	null Allele: met6-Δ	S288C			Zou K, et al. (2020) PMID:32821821
MET7	YOR241W	chronological lifespan: increased 	classical genetics 	classical genetics	null Allele: met7-Δ	S288C			Zou K, et al. (2020) PMID:32821821
MFT1	YML062C	chronological lifespan: increased 	competitive growth competitive survival of stationary phase co-cultures	large-scale survey	null Allele: mft1-Δ	S288C			Garay E, et al. (2014) PMID:24586198
MGL2	YMR210W	chronological lifespan: increased 	systematic mutation set 	large-scale survey	null Allele: mgl2-Δ	S288C			Campos SE, et al. (2018) PMID:29575540
MHP1	YJL042W	chronological lifespan: increased 	systematic mutation set 	large-scale survey	null Allele: mhp1-Δ	S288C			Campos SE, et al. (2018) PMID:29575540
MIG1	YGL035C	chronological lifespan: increased 	systematic mutation set 	large-scale survey	null Allele: mig1-Δ	S288C			Campos SE, et al. (2018) PMID:29575540
MIG1	YGL035C	chronological lifespan: increased 	competitive growth competitive survival of stationary phase co-cultures	large-scale survey	null Allele: mig1-Δ	S288C			Garay E, et al. (2014) PMID:24586198
MIL1	YFL034W	chronological lifespan: increased 	competitive growth competitive survival of stationary phase co-cultures	large-scale survey	null Allele: mil1-Δ	S288C			Garay E, et al. (2014) PMID:24586198
MIP1	YOR330C	chronological lifespan: increased 	systematic mutation set 	large-scale survey	null Allele: mip1-Δ	S288C			Campos SE, et al. (2018) PMID:29575540
MIR1	YJR077C	chronological lifespan: increased 	homozygous diploid, large-scale survey	large-scale survey	null Allele: mir1-Δ	S288C			Burtner CR, et al. (2011) PMID:21447998
MKT1	YNL085W	chronological lifespan: increased 	systematic mutation set 	large-scale survey	null Allele: mkt1-Δ	S288C			Campos SE, et al. (2018) PMID:29575540
MNN4	YKL201C	chronological lifespan: increased 	systematic mutation set 	large-scale survey	null Allele: mnn4-Δ	S288C			Campos SE, et al. (2018) PMID:29575540
MNT4	YNR059W	chronological lifespan: increased 	competitive growth competitive survival of stationary phase co-cultures	large-scale survey	null Allele: mnt4-Δ	S288C			Garay E, et al. (2014) PMID:24586198
MOT2	YER068W	chronological lifespan: increased 	homozygous diploid, large-scale survey	large-scale survey	null Allele: mot2-Δ	S288C			Burtner CR, et al. (2011) PMID:21447998
MPH1	YIR002C	chronological lifespan: increased 	systematic mutation set 	large-scale survey	null Allele: mph1-Δ	S288C			Campos SE, et al. (2018) PMID:29575540
MPM1	YJL066C	chronological lifespan: increased 	competitive growth competitive survival of stationary phase co-cultures	large-scale survey	null Allele: mpm1-Δ	S288C			Garay E, et al. (2014) PMID:24586198
MRP49	YKL167C	chronological lifespan: increased 	systematic mutation set 	large-scale survey	null Allele: mrp49-Δ	S288C			Campos SE, et al. (2018) PMID:29575540
MRPL16	YBL038W	chronological lifespan: increased 	systematic mutation set 	large-scale survey	null Allele: mrpl16-Δ	S288C			Campos SE, et al. (2018) PMID:29575540
MRPL37	YBR268W	chronological lifespan: increased 	systematic mutation set 	large-scale survey	null Allele: mrpl37-Δ	S288C			Campos SE, et al. (2018) PMID:29575540
MRPL38	YKL170W	chronological lifespan: increased 	systematic mutation set 	large-scale survey	null Allele: mrpl38-Δ	S288C			Campos SE, et al. (2018) PMID:29575540
MRPL4	YLR439W	chronological lifespan: increased 	systematic mutation set 	large-scale survey	null Allele: mrpl4-Δ	S288C			Campos SE, et al. (2018) PMID:29575540
MRPS12	YNR036C	chronological lifespan: increased 	systematic mutation set 	large-scale survey	null Allele: mrps12-Δ	S288C			Campos SE, et al. (2018) PMID:29575540
MRS2	YOR334W	chronological lifespan: increased 	systematic mutation set 	large-scale survey	null Allele: mrs2-Δ	S288C			Campos SE, et al. (2018) PMID:29575540
MRX15	YNR040W	chronological lifespan: increased 	systematic mutation set 	large-scale survey	null Allele: mrx15-Δ	S288C			Campos SE, et al. (2018) PMID:29575540
MSD1	YPL104W	chronological lifespan: increased 	systematic mutation set 	large-scale survey	null Allele: msd1-Δ	S288C			Campos SE, et al. (2018) PMID:29575540
MSG5	YNL053W	chronological lifespan: increased 	homozygous diploid, large-scale survey	large-scale survey	null Allele: msg5-Δ	S288C			Burtner CR, et al. (2011) PMID:21447998
MSM1	YGR171C	chronological lifespan: increased 	systematic mutation set 	large-scale survey	null Allele: msm1-Δ	S288C			Campos SE, et al. (2018) PMID:29575540
MSN4	YKL062W	chronological lifespan: increased 	competitive growth competitive survival of stationary phase co-cultures	large-scale survey	null Allele: msn4-Δ	S288C			Garay E, et al. (2014) PMID:24586198
MSP1	YGR028W	chronological lifespan: increased 	competitive growth competitive survival of stationary phase co-cultures	large-scale survey	null Allele: msp1-Δ	S288C			Garay E, et al. (2014) PMID:24586198
MSS116	YDR194C	chronological lifespan: increased 	systematic mutation set 	large-scale survey	null Allele: mss116-Δ	S288C			Campos SE, et al. (2018) PMID:29575540
MSS2	YDL107W	chronological lifespan: increased 	systematic mutation set 	large-scale survey	null Allele: mss2-Δ	S288C			Campos SE, et al. (2018) PMID:29575540
MST1	YKL194C	chronological lifespan: increased 	systematic mutation set 	large-scale survey	null Allele: mst1-Δ	S288C			Campos SE, et al. (2018) PMID:29575540
MTC2	YKL098W	chronological lifespan: increased 	systematic mutation set 	large-scale survey	null Allele: mtc2-Δ	S288C			Campos SE, et al. (2018) PMID:29575540
MTC5	YDR128W	chronological lifespan: increased 	competitive growth competitive survival of stationary phase co-cultures	large-scale survey	null Allele: mtc5-Δ	S288C			Garay E, et al. (2014) PMID:24586198
MTD1	YKR080W	chronological lifespan: increased 	classical genetics	classical genetics	null Allele: mtd1-Δ	S288C			Matecic M, et al. (2010) PMID:20421943
MTF2	YDL044C	chronological lifespan: increased 	systematic mutation set 	large-scale survey	null Allele: mtf2-Δ	S288C			Campos SE, et al. (2018) PMID:29575540
MTO1	YGL236C	chronological lifespan: increased 	homozygous diploid, large-scale survey	large-scale survey	null Allele: mto1-Δ	S288C			Burtner CR, et al. (2011) PMID:21447998
MUD2	YKL074C	chronological lifespan: increased 	competitive growth competitive survival of stationary phase co-cultures	large-scale survey	null Allele: mud2-Δ	S288C			Garay E, et al. (2014) PMID:24586198
MXR2	YCL033C	chronological lifespan: increased 	systematic mutation set 	large-scale survey	null Allele: mxr2-Δ	S288C			Campos SE, et al. (2018) PMID:29575540
NAM8	YHR086W	chronological lifespan: increased 	competitive growth competitive survival of stationary phase co-cultures	large-scale survey	null Allele: nam8-Δ	S288C			Garay E, et al. (2014) PMID:24586198
NAP1	YKR048C	chronological lifespan: increased 	systematic mutation set 	large-scale survey	null Allele: nap1-Δ	S288C			Campos SE, et al. (2018) PMID:29575540
NCS6	YGL211W	chronological lifespan: increased 	competitive growth competitive survival of stationary phase co-cultures	large-scale survey	null Allele: ncs6-Δ	S288C			Garay E, et al. (2014) PMID:24586198
NDE2	YDL085W	chronological lifespan: increased 	classical genetics 	classical genetics	overexpression	S288C		Phase: stationary phase 	Chalermwat C, et al. (2020) PMID:31936501
NEW1	YPL226W	chronological lifespan: increased 	competitive growth competitive survival of stationary phase co-cultures	large-scale survey	null Allele: new1-Δ	S288C			Garay E, et al. (2014) PMID:24586198
NGL1	YOL042W	chronological lifespan: increased 	homozygous diploid, large-scale survey	large-scale survey	null Allele: ngl1-Δ	S288C			Burtner CR, et al. (2011) PMID:21447998
NIT1	YIL164C	chronological lifespan: increased 	competitive growth competitive survival of stationary phase co-cultures	large-scale survey	null Allele: nit1-Δ	S288C			Garay E, et al. (2014) PMID:24586198
NMA1	YLR328W	chronological lifespan: increased 	systematic mutation set 	large-scale survey	null Allele: nma1-Δ	S288C			Campos SE, et al. (2018) PMID:29575540
NMA111	YNL123W	chronological lifespan: increased 	classical genetics	classical genetics	null Allele: nma111-Δ	S288C			Walter D, et al. (2006) PMID:16608876
NMD4	YLR363C	chronological lifespan: increased 	systematic mutation set 	large-scale survey	null Allele: nmd4-Δ	S288C			Campos SE, et al. (2018) PMID:29575540
NOP12	YOL041C	chronological lifespan: increased 	competitive growth competitive survival of stationary phase co-cultures	large-scale survey	null Allele: nop12-Δ	S288C			Garay E, et al. (2014) PMID:24586198
NOT3	YIL038C	chronological lifespan: increased 	competitive growth competitive survival of stationary phase co-cultures	large-scale survey	null Allele: not3-Δ	S288C			Garay E, et al. (2014) PMID:24586198
NPR1	YNL183C	chronological lifespan: increased 	competitive growth competitive survival of stationary phase co-cultures	large-scale survey	null Allele: npr1-Δ	S288C			Garay E, et al. (2014) PMID:24586198
NRT1	YOR071C	chronological lifespan: increased 	homozygous diploid, large-scale survey	large-scale survey	null Allele: nrt1-Δ	S288C			Burtner CR, et al. (2011) PMID:21447998
NSR1	YGR159C	chronological lifespan: increased 	homozygous diploid, large-scale survey	large-scale survey	null Allele: nsr1-Δ	S288C			Burtner CR, et al. (2011) PMID:21447998
OAF1	YAL051W	chronological lifespan: increased 	competitive growth competitive survival of stationary phase co-cultures	large-scale survey	null Allele: oaf1-Δ	S288C			Garay E, et al. (2014) PMID:24586198
OCA1	YNL099C	chronological lifespan: increased 	competitive growth competitive survival of stationary phase co-cultures	large-scale survey	null Allele: oca1-Δ	S288C			Garay E, et al. (2014) PMID:24586198
OCA2	YNL056W	chronological lifespan: increased 	competitive growth competitive survival of stationary phase co-cultures	large-scale survey	null Allele: oca2-Δ	S288C			Garay E, et al. (2014) PMID:24586198
OCA4	YCR095C	chronological lifespan: increased 	competitive growth competitive survival of stationary phase co-cultures	large-scale survey	null Allele: oca4-Δ	S288C			Garay E, et al. (2014) PMID:24586198
OCA5	YHL029C	chronological lifespan: increased 	competitive growth competitive survival of stationary phase co-cultures	large-scale survey	null Allele: oca5-Δ	S288C			Garay E, et al. (2014) PMID:24586198
OMS1	YDR316W	chronological lifespan: increased 	systematic mutation set 	large-scale survey	null Allele: oms1-Δ	S288C			Campos SE, et al. (2018) PMID:29575540
OPI3	YJR073C	chronological lifespan: increased 	competitive growth competitive survival of stationary phase co-cultures	large-scale survey	null Allele: opi3-Δ	S288C			Garay E, et al. (2014) PMID:24586198
OPI7	YDR360W	chronological lifespan: increased 	competitive growth competitive survival of stationary phase co-cultures	large-scale survey	null Allele: opi7-Δ	S288C			Garay E, et al. (2014) PMID:24586198
OPI9	YLR338W	chronological lifespan: increased 	competitive growth competitive survival of stationary phase co-cultures	large-scale survey	null Allele: opi9-Δ	S288C			Garay E, et al. (2014) PMID:24586198
OPT2	YPR194C	chronological lifespan: increased 	competitive growth competitive survival of stationary phase co-cultures	large-scale survey	null Allele: opt2-Δ	S288C			Garay E, et al. (2014) PMID:24586198
ORA1	YMR226C	chronological lifespan: increased 	homozygous diploid, large-scale survey	large-scale survey	null Allele: ora1-Δ	S288C			Burtner CR, et al. (2011) PMID:21447998
OST4	YDL232W	chronological lifespan: increased 	competitive growth competitive survival of stationary phase co-cultures	large-scale survey	null Allele: ost4-Δ	S288C			Garay E, et al. (2014) PMID:24586198
PAC10	YGR078C	chronological lifespan: increased 	systematic mutation set 	large-scale survey	null Allele: pac10-Δ	S288C			Campos SE, et al. (2018) PMID:29575540
PCH2	YBR186W	chronological lifespan: increased 	systematic mutation set	large-scale survey	null Allele: pch2-Δ	S288C			Laschober GT, et al. (2010) PMID:20883526
PCL1	YNL289W	chronological lifespan: increased 	competitive growth competitive survival of stationary phase co-cultures	large-scale survey	null Allele: pcl1-Δ	S288C			Garay E, et al. (2014) PMID:24586198
PCS60	YBR222C	chronological lifespan: increased 	competitive growth competitive survival of stationary phase co-cultures	large-scale survey	null Allele: pcs60-Δ	S288C			Garay E, et al. (2014) PMID:24586198
PDA1	YER178W	chronological lifespan: increased 	systematic mutation set 	large-scale survey	null Allele: pda1-Δ	S288C			Campos SE, et al. (2018) PMID:29575540
PDC5	YLR134W	chronological lifespan: increased 	competitive growth competitive survival of stationary phase co-cultures	large-scale survey	null Allele: pdc5-Δ	S288C			Garay E, et al. (2014) PMID:24586198
PDP3	YLR455W	chronological lifespan: increased 	systematic mutation set 	large-scale survey	null Allele: pdp3-Δ	S288C			Campos SE, et al. (2018) PMID:29575540
PDX1	YGR193C	chronological lifespan: increased 	systematic mutation set 	large-scale survey	null Allele: pdx1-Δ	S288C			Campos SE, et al. (2018) PMID:29575540
PDX3	YBR035C	chronological lifespan: increased 	systematic mutation set	large-scale survey	null Allele: pdx3-Δ	S288C			Laschober GT, et al. (2010) PMID:20883526
PEF1	YGR058W	chronological lifespan: increased 	systematic mutation set 	large-scale survey	null Allele: pef1-Δ	S288C			Campos SE, et al. (2018) PMID:29575540
PER33	YLR064W	chronological lifespan: increased 	homozygous diploid, large-scale survey	large-scale survey	null Allele: per33-Δ	S288C			Burtner CR, et al. (2011) PMID:21447998
PEX10	YDR265W	chronological lifespan: increased 	systematic mutation set 	large-scale survey	null Allele: pex10-Δ	S288C			Campos SE, et al. (2018) PMID:29575540
PEX11	YOL147C	chronological lifespan: increased 	classical genetics 	classical genetics	overexpression	S288C		Phase: stationary phase 	Chalermwat C, et al. (2020) PMID:31936501
PEX32	YBR168W	chronological lifespan: increased 	systematic mutation set 	large-scale survey	null Allele: pex32-Δ	S288C			Campos SE, et al. (2018) PMID:29575540
PEX34	YCL056C	chronological lifespan: increased 	classical genetics 	classical genetics	overexpression	S288C		Phase: stationary phase 	Chalermwat C, et al. (2020) PMID:31936501
PFK26	YIL107C	chronological lifespan: increased 	competitive growth competitive survival of stationary phase co-cultures	large-scale survey	null Allele: pfk26-Δ	S288C			Garay E, et al. (2014) PMID:24586198
PGA3	YML125C	chronological lifespan: increased 	classical genetics	classical genetics	overexpression	S288C			Jiménez-Hidalgo M, et al. (2009) PMID:19239415
PHM6	YDR281C	chronological lifespan: increased 	homozygous diploid, large-scale survey	large-scale survey	null Allele: phm6-Δ	S288C			Burtner CR, et al. (2011) PMID:21447998
PHO2	YDL106C	chronological lifespan: increased 	systematic mutation set 	large-scale survey	null Allele: pho2-Δ	S288C			Campos SE, et al. (2018) PMID:29575540
PHO85	YPL031C	chronological lifespan: increased 	homozygous diploid, large-scale survey	large-scale survey	null Allele: pho85-Δ	S288C			Burtner CR, et al. (2011) PMID:21447998
PHO89	YBR296C	chronological lifespan: increased 	systematic mutation set	large-scale survey	null Allele: pho89-Δ	S288C			Laschober GT, et al. (2010) PMID:20883526
PIB1	YDR313C	chronological lifespan: increased 	systematic mutation set 	large-scale survey	null Allele: pib1-Δ	S288C			Campos SE, et al. (2018) PMID:29575540
PKH1	YDR490C	chronological lifespan: increased 	homozygous diploid, large-scale survey	large-scale survey	null Allele: pkh1-Δ	S288C			Burtner CR, et al. (2011) PMID:21447998
PKH2	YOL100W	chronological lifespan: increased 	classical genetics	classical genetics	null Allele: pkh2-Δ	S288C		Details: small but significant increase in CLS 	Huang X, et al. (2012) PMID:22319457
PKH2	YOL100W	chronological lifespan: increased 	homozygous diploid, large-scale survey	large-scale survey	null Allele: pkh2-Δ	S288C			Burtner CR, et al. (2011) PMID:21447998
PKP1	YIL042C	chronological lifespan: increased 	competitive growth competitive survival of stationary phase co-cultures	large-scale survey	null Allele: pkp1-Δ	S288C			Garay E, et al. (2014) PMID:24586198
PMT2	YAL023C	chronological lifespan: increased 	systematic mutation set 	large-scale survey	null Allele: pmt2-Δ	S288C			Campos SE, et al. (2018) PMID:29575540
PMT2	YAL023C	chronological lifespan: increased 	competitive growth competitive survival of stationary phase co-cultures	large-scale survey	null Allele: pmt2-Δ	S288C			Garay E, et al. (2014) PMID:24586198
PMT7	YDR307W	chronological lifespan: increased 	competitive growth competitive survival of stationary phase co-cultures	large-scale survey	null Allele: pmt7-Δ	S288C			Garay E, et al. (2014) PMID:24586198
PNT1	YOR266W	chronological lifespan: increased 	systematic mutation set 	large-scale survey	null Allele: pnt1-Δ	S288C			Campos SE, et al. (2018) PMID:29575540
POM34	YLR018C	chronological lifespan: increased 	competitive growth competitive survival of stationary phase co-cultures	large-scale survey	null Allele: pom34-Δ	S288C			Garay E, et al. (2014) PMID:24586198
PPA2	YMR267W	chronological lifespan: increased 	systematic mutation set 	large-scale survey	null Allele: ppa2-Δ	S288C			Campos SE, et al. (2018) PMID:29575540
PPQ1	YPL179W	chronological lifespan: increased 	competitive growth competitive survival of stationary phase co-cultures	large-scale survey	null Allele: ppq1-Δ	S288C			Garay E, et al. (2014) PMID:24586198
PPZ1	YML016C	chronological lifespan: increased 	competitive growth competitive survival of stationary phase co-cultures	large-scale survey	null Allele: ppz1-Δ	S288C			Garay E, et al. (2014) PMID:24586198
PPZ1	YML016C	chronological lifespan: increased 	systematic mutation set 	large-scale survey	null Allele: ppz1-Δ	S288C			Campos SE, et al. (2018) PMID:29575540
PRE9	YGR135W	chronological lifespan: increased 	systematic mutation set 	large-scale survey	null Allele: pre9-Δ	S288C			Campos SE, et al. (2018) PMID:29575540
PRM10	YJL108C	chronological lifespan: increased 	competitive growth competitive survival of stationary phase co-cultures	large-scale survey	null Allele: prm10-Δ	S288C			Garay E, et al. (2014) PMID:24586198
PRR1	YKL116C	chronological lifespan: increased 	systematic mutation set 	large-scale survey	null Allele: prr1-Δ	S288C			Campos SE, et al. (2018) PMID:29575540
PRS3	YHL011C	chronological lifespan: increased 	systematic mutation set	large-scale survey	null Allele: prs3-Δ	S288C			Laschober GT, et al. (2010) PMID:20883526
PSK1	YAL017W	chronological lifespan: increased 	competitive growth competitive survival of stationary phase co-cultures	large-scale survey	null Allele: psk1-Δ	S288C			Garay E, et al. (2014) PMID:24586198
PSR2	YLR019W	chronological lifespan: increased 	competitive growth competitive survival of stationary phase co-cultures	large-scale survey	null Allele: psr2-Δ	S288C			Garay E, et al. (2014) PMID:24586198
PST2	YDR032C	chronological lifespan: increased 	classical genetics	classical genetics	null Allele: pst2-Δ	S288C			Borklu Yucel E and Ulgen KO (2011) PMID:22216232
PTC6	YCR079W	chronological lifespan: increased 	competitive growth competitive survival of stationary phase co-cultures	large-scale survey	null Allele: ptc6-Δ	S288C			Garay E, et al. (2014) PMID:24586198
PUB1	YNL016W	chronological lifespan: increased 	classical genetics	classical genetics	null Allele: pub1-Δ	Other			Orozco H, et al. (2013) PMID:23282100
PUP2	YGR253C	chronological lifespan: increased 	classical genetics 	classical genetics	reduction of function Allele: pup2-S35P,C221S	W303			Leme JMM, et al. (2019) PMID:30940569
PYC2	YBR218C	chronological lifespan: increased 	systematic mutation set 	large-scale survey	null Allele: pyc2-Δ	S288C			Campos SE, et al. (2018) PMID:29575540
QCR6	YFR033C	chronological lifespan: increased 	systematic mutation set 	large-scale survey	null Allele: qcr6-Δ	S288C			Campos SE, et al. (2018) PMID:29575540
QCR7	YDR529C	chronological lifespan: increased 	systematic mutation set 	large-scale survey	null Allele: qcr7-Δ	S288C			Campos SE, et al. (2018) PMID:29575540
QRI7	YDL104C	chronological lifespan: increased 	systematic mutation set 	large-scale survey	null Allele: qri7-Δ	S288C			Campos SE, et al. (2018) PMID:29575540
RAD16	YBR114W	chronological lifespan: increased 	competitive growth competitive survival of stationary phase co-cultures	large-scale survey	null Allele: rad16-Δ	S288C			Garay E, et al. (2014) PMID:24586198
RAD6	YGL058W	chronological lifespan: increased 	systematic mutation set 	large-scale survey	null Allele: rad6-Δ	S288C			Campos SE, et al. (2018) PMID:29575540
RAS2	YNL098C	chronological lifespan: increased 	classical genetics	classical genetics	null Allele: ras2-Δ	Other		Details: doubles survival relative to wildtype 	Fabrizio P, et al. (2003) PMID:12586694
RAS2	YNL098C	chronological lifespan: increased 	systematic mutation set 	large-scale survey	null Allele: ras2-Δ	S288C			Campos SE, et al. (2018) PMID:29575540
RBG1	YAL036C	chronological lifespan: increased 	systematic mutation set 	large-scale survey	null Allele: rbg1-Δ	S288C			Campos SE, et al. (2018) PMID:29575540
RCI37	YIL077C	chronological lifespan: increased 	competitive growth competitive survival of stationary phase co-cultures	large-scale survey	null Allele: rci37-Δ	S288C			Garay E, et al. (2014) PMID:24586198
RCI37	YIL077C	chronological lifespan: increased 	systematic mutation set 	large-scale survey	null Allele: rci37-Δ	S288C			Campos SE, et al. (2018) PMID:29575540
RCO1	YMR075W	chronological lifespan: increased 	competitive growth competitive survival of stationary phase co-cultures	large-scale survey	null Allele: rco1-Δ	S288C			Garay E, et al. (2014) PMID:24586198
RCY1	YJL204C	chronological lifespan: increased 	competitive growth competitive survival of stationary phase co-cultures	large-scale survey	null Allele: rcy1-Δ	S288C			Garay E, et al. (2014) PMID:24586198
RCY1	YJL204C	chronological lifespan: increased 	classical genetics	classical genetics	null Allele: rcy1-Δ	S288C			Garay E, et al. (2014) PMID:24586198
REG1	YDR028C	chronological lifespan: increased 	systematic mutation set 	large-scale survey	null Allele: reg1-Δ	S288C			Campos SE, et al. (2018) PMID:29575540
RGI2	YIL057C	chronological lifespan: increased 	systematic mutation set 	large-scale survey	null Allele: rgi2-Δ	S288C			Campos SE, et al. (2018) PMID:29575540
RGS2	YOR107W	chronological lifespan: increased 	classical genetics	classical genetics	overexpression	W303			Lin YR, et al. (2011) PMID:21255223
RHO4	YKR055W	chronological lifespan: increased 	systematic mutation set 	large-scale survey	null Allele: rho4-Δ	S288C			Campos SE, et al. (2018) PMID:29575540
RIM101	YHL027W	chronological lifespan: increased 	systematic mutation set 	large-scale survey	null Allele: rim101-Δ	S288C			Campos SE, et al. (2018) PMID:29575540
RIM13	YMR154C	chronological lifespan: increased 	systematic mutation set 	large-scale survey	null Allele: rim13-Δ	S288C			Campos SE, et al. (2018) PMID:29575540
RIM15	YFL033C	chronological lifespan: increased 	classical genetics	classical genetics	null Allele: rim15-Δ	S288C	  gamma-aminobutyric acid	Media: nitrogen starvation Details: small increase in CLS relative to wt during dietary restriction 	Garay E, et al. (2014) PMID:24586198
RIM15	YFL033C	chronological lifespan: increased 	systematic mutation set 	large-scale survey	null Allele: rim15-Δ	S288C			Campos SE, et al. (2018) PMID:29575540
RIM20	YOR275C	chronological lifespan: increased 	competitive growth competitive survival of stationary phase co-cultures	large-scale survey	null Allele: rim20-Δ	S288C			Garay E, et al. (2014) PMID:24586198
RIM21	YNL294C	chronological lifespan: increased 	competitive growth competitive survival of stationary phase co-cultures	large-scale survey	null Allele: rim21-Δ	S288C			Garay E, et al. (2014) PMID:24586198
RIM8	YGL045W	chronological lifespan: increased 	competitive growth competitive survival of stationary phase co-cultures	large-scale survey	null Allele: rim8-Δ	S288C			Garay E, et al. (2014) PMID:24586198
RIM9	YMR063W	chronological lifespan: increased 	systematic mutation set 	large-scale survey	null Allele: rim9-Δ	S288C			Campos SE, et al. (2018) PMID:29575540
RMD1	YDL001W	chronological lifespan: increased 	systematic mutation set 	large-scale survey	null Allele: rmd1-Δ	S288C			Campos SE, et al. (2018) PMID:29575540
RNH201	YNL072W	chronological lifespan: increased 	systematic mutation set	large-scale survey	null Allele: rnh201-Δ	S288C			Laschober GT, et al. (2010) PMID:20883526
RNH202	YDR279W	chronological lifespan: increased 	systematic mutation set 	large-scale survey	null Allele: rnh202-Δ	S288C			Campos SE, et al. (2018) PMID:29575540
RPA14	YDR156W	chronological lifespan: increased 	competitive growth competitive survival of stationary phase co-cultures	large-scale survey	null Allele: rpa14-Δ	S288C			Garay E, et al. (2014) PMID:24586198
RPL11B	YGR085C	chronological lifespan: increased 	homozygous diploid, large-scale survey	large-scale survey	null Allele: rpl11b-Δ	S288C			Burtner CR, et al. (2011) PMID:21447998
RPL13A	YDL082W	chronological lifespan: increased 	competitive growth competitive survival of stationary phase co-cultures	large-scale survey	null Allele: rpl13a-Δ	S288C			Garay E, et al. (2014) PMID:24586198
RPL16B	YNL069C	chronological lifespan: increased 	competitive growth competitive survival of stationary phase co-cultures	large-scale survey	null Allele: rpl16b-Δ	S288C			Garay E, et al. (2014) PMID:24586198
RPL17B	YJL177W	chronological lifespan: increased 	systematic mutation set 	large-scale survey	null Allele: rpl17b-Δ	S288C			Campos SE, et al. (2018) PMID:29575540
RPL19A	YBR084C-A	chronological lifespan: increased 	homozygous diploid, large-scale survey	large-scale survey	null Allele: rpl19a-Δ	S288C			Burtner CR, et al. (2011) PMID:21447998
RPL19B	YBL027W	chronological lifespan: increased 	homozygous diploid, large-scale survey	large-scale survey	null Allele: rpl19b-Δ	S288C			Burtner CR, et al. (2011) PMID:21447998
RPL19B	YBL027W	chronological lifespan: increased 	systematic mutation set 	large-scale survey	null Allele: rpl19b-Δ	S288C			Campos SE, et al. (2018) PMID:29575540
RPL23A	YBL087C	chronological lifespan: increased 	competitive growth competitive survival of stationary phase co-cultures	large-scale survey	null Allele: rpl23a-Δ	S288C			Garay E, et al. (2014) PMID:24586198
RPL27A	YHR010W	chronological lifespan: increased 	homozygous diploid, large-scale survey	large-scale survey	null Allele: rpl27a-Δ	S288C			Burtner CR, et al. (2011) PMID:21447998
RPL27B	YDR471W	chronological lifespan: increased 	competitive growth competitive survival of stationary phase co-cultures	large-scale survey	null Allele: rpl27b-Δ	S288C			Garay E, et al. (2014) PMID:24586198
RPL2B	YIL018W	chronological lifespan: increased 	systematic mutation set 	large-scale survey	null Allele: rpl2b-Δ	S288C			Campos SE, et al. (2018) PMID:29575540
RPL34B	YIL052C	chronological lifespan: increased 	systematic mutation set 	large-scale survey	null Allele: rpl34b-Δ	S288C			Campos SE, et al. (2018) PMID:29575540
RPL35B	YDL136W	chronological lifespan: increased 	competitive growth competitive survival of stationary phase co-cultures	large-scale survey	null Allele: rpl35b-Δ	S288C			Garay E, et al. (2014) PMID:24586198
RPL37B	YDR500C	chronological lifespan: increased 	homozygous diploid, large-scale survey	large-scale survey	null Allele: rpl37b-Δ	S288C			Burtner CR, et al. (2011) PMID:21447998
RPL38	YLR325C	chronological lifespan: increased 	competitive growth competitive survival of stationary phase co-cultures	large-scale survey	null Allele: rpl38-Δ	S288C			Garay E, et al. (2014) PMID:24586198
RPL40A	YIL148W	chronological lifespan: increased 	systematic mutation set 	large-scale survey	null Allele: rpl40a-Δ	S288C			Campos SE, et al. (2018) PMID:29575540
RPL40B	YKR094C	chronological lifespan: increased 	systematic mutation set 	large-scale survey	null Allele: rpl40b-Δ	S288C			Campos SE, et al. (2018) PMID:29575540
RPL41B	YDL133C-A	chronological lifespan: increased 	systematic mutation set 	large-scale survey	null Allele: rpl41b-Δ	S288C			Campos SE, et al. (2018) PMID:29575540
RPL43B	YJR094W-A	chronological lifespan: increased 	competitive growth competitive survival of stationary phase co-cultures	large-scale survey	null Allele: rpl43b-Δ	S288C			Garay E, et al. (2014) PMID:24586198
RPL6B	YLR448W	chronological lifespan: increased 	competitive growth competitive survival of stationary phase co-cultures	large-scale survey	null Allele: rpl6b-Δ	S288C			Garay E, et al. (2014) PMID:24586198
RPL8B	YLL045C	chronological lifespan: increased 	systematic mutation set 	large-scale survey	null Allele: rpl8b-Δ	S288C			Campos SE, et al. (2018) PMID:29575540
RPL9A	YGL147C	chronological lifespan: increased 	homozygous diploid, large-scale survey	large-scale survey	null Allele: rpl9a-Δ	S288C			Burtner CR, et al. (2011) PMID:21447998
RPS0B	YLR048W	chronological lifespan: increased 	homozygous diploid, large-scale survey	large-scale survey	null Allele: rps0b-Δ	S288C			Burtner CR, et al. (2011) PMID:21447998
RPS10B	YMR230W	chronological lifespan: increased 	competitive growth competitive survival of stationary phase co-cultures	large-scale survey	null Allele: rps10b-Δ	S288C			Garay E, et al. (2014) PMID:24586198
RPS10B	YMR230W	chronological lifespan: increased 	classical genetics	classical genetics	null Allele: rps10b-Δ	S288C			Garay E, et al. (2014) PMID:24586198
RPS11B	YBR048W	chronological lifespan: increased 	competitive growth competitive survival of stationary phase co-cultures	large-scale survey	null Allele: rps11b-Δ	S288C			Garay E, et al. (2014) PMID:24586198
RPS14A	YCR031C	chronological lifespan: increased 	competitive growth competitive survival of stationary phase co-cultures	large-scale survey	null Allele: rps14a-Δ	S288C			Garay E, et al. (2014) PMID:24586198
RPS17B	YDR447C	chronological lifespan: increased 	competitive growth competitive survival of stationary phase co-cultures	large-scale survey	null Allele: rps17b-Δ	S288C			Garay E, et al. (2014) PMID:24586198
RPS18B	YML026C	chronological lifespan: increased 	competitive growth competitive survival of stationary phase co-cultures	large-scale survey	null Allele: rps18b-Δ	S288C			Garay E, et al. (2014) PMID:24586198
RPS18B	YML026C	chronological lifespan: increased 	classical genetics	classical genetics	null Allele: rps18b-Δ	S288C			Garay E, et al. (2014) PMID:24586198
RPS19B	YNL302C	chronological lifespan: increased 	competitive growth competitive survival of stationary phase co-cultures	large-scale survey	null Allele: rps19b-Δ	S288C			Garay E, et al. (2014) PMID:24586198
RPS1A	YLR441C	chronological lifespan: increased 	competitive growth competitive survival of stationary phase co-cultures	large-scale survey	null Allele: rps1a-Δ	S288C			Garay E, et al. (2014) PMID:24586198
RPS21A	YKR057W	chronological lifespan: increased 	competitive growth competitive survival of stationary phase co-cultures	large-scale survey	null Allele: rps21a-Δ	S288C			Garay E, et al. (2014) PMID:24586198
RPS22A	YJL190C	chronological lifespan: increased 	classical genetics	classical genetics	null Allele: rps22a-Δ	S288C			Garay E, et al. (2014) PMID:24586198
RPS24A	YER074W	chronological lifespan: increased 	competitive growth competitive survival of stationary phase co-cultures	large-scale survey	null Allele: rps24a-Δ	S288C			Garay E, et al. (2014) PMID:24586198
RPS27A	YKL156W	chronological lifespan: increased 	competitive growth competitive survival of stationary phase co-cultures	large-scale survey	null Allele: rps27a-Δ	S288C			Garay E, et al. (2014) PMID:24586198
RPS27B	YHR021C	chronological lifespan: increased 	homozygous diploid, large-scale survey	large-scale survey	null Allele: rps27b-Δ	S288C			Burtner CR, et al. (2011) PMID:21447998
RPS28B	YLR264W	chronological lifespan: increased 	competitive growth competitive survival of stationary phase co-cultures	large-scale survey	null Allele: rps28b-Δ	S288C			Garay E, et al. (2014) PMID:24586198
RPS29A	YLR388W	chronological lifespan: increased 	competitive growth competitive survival of stationary phase co-cultures	large-scale survey	null Allele: rps29a-Δ	S288C			Garay E, et al. (2014) PMID:24586198
RPS29B	YDL061C	chronological lifespan: increased 	competitive growth competitive survival of stationary phase co-cultures	large-scale survey	null Allele: rps29b-Δ	S288C			Garay E, et al. (2014) PMID:24586198
RPS4B	YHR203C	chronological lifespan: increased 	competitive growth competitive survival of stationary phase co-cultures	large-scale survey	null Allele: rps4b-Δ	S288C			Garay E, et al. (2014) PMID:24586198
RPS4B	YHR203C	chronological lifespan: increased 	classical genetics	classical genetics	null Allele: rps4b-Δ	S288C			Garay E, et al. (2014) PMID:24586198
RPS4B	YHR203C	chronological lifespan: increased 	homozygous diploid, large-scale survey	large-scale survey	null Allele: rps4b-Δ	S288C			Burtner CR, et al. (2011) PMID:21447998
RPS6B	YBR181C	chronological lifespan: increased 	competitive growth competitive survival of stationary phase co-cultures	large-scale survey	null Allele: rps6b-Δ	S288C			Garay E, et al. (2014) PMID:24586198
RPS7B	YNL096C	chronological lifespan: increased 	competitive growth competitive survival of stationary phase co-cultures	large-scale survey	null Allele: rps7b-Δ	S288C			Garay E, et al. (2014) PMID:24586198
RPS8A	YBL072C	chronological lifespan: increased 	systematic mutation set 	large-scale survey	null Allele: rps8a-Δ	S288C			Campos SE, et al. (2018) PMID:29575540
RRG8	YPR116W	chronological lifespan: increased 	systematic mutation set 	large-scale survey	null Allele: rrg8-Δ	S288C			Campos SE, et al. (2018) PMID:29575540
RRP8	YDR083W	chronological lifespan: increased 	competitive growth competitive survival of stationary phase co-cultures	large-scale survey	null Allele: rrp8-Δ	S288C			Garay E, et al. (2014) PMID:24586198
RRT7	YLL030C	chronological lifespan: increased 	systematic mutation set 	large-scale survey	null Allele: rrt7-Δ	S288C			Campos SE, et al. (2018) PMID:29575540
RSA3	YLR221C	chronological lifespan: increased 	competitive growth competitive survival of stationary phase co-cultures	large-scale survey	null Allele: rsa3-Δ	S288C			Garay E, et al. (2014) PMID:24586198
RSF2	YJR127C	chronological lifespan: increased 	systematic mutation set 	large-scale survey	null Allele: rsf2-Δ	S288C			Campos SE, et al. (2018) PMID:29575540
RSR1	YGR152C	chronological lifespan: increased 	systematic mutation set 	large-scale survey	null Allele: rsr1-Δ	S288C			Campos SE, et al. (2018) PMID:29575540
RTT10	YPL183C	chronological lifespan: increased 	systematic mutation set 	large-scale survey	null Allele: rtt10-Δ	S288C			Campos SE, et al. (2018) PMID:29575540
SAC6	YDR129C	chronological lifespan: increased 	systematic mutation set 	large-scale survey	null Allele: sac6-Δ	S288C			Campos SE, et al. (2018) PMID:29575540
SAS2	YMR127C	chronological lifespan: increased 	classical genetics	classical genetics	null Allele: sas2-Δ	Other		Media: standard laboratory conditions 	Orozco H, et al. (2012) PMID:22738658
SAS3	YBL052C	chronological lifespan: increased 	classical genetics	classical genetics	null Allele: sas3-Δ	S288C		Details: survival increased during early aging (day 5-15); prosurvival effect reduced by addition of sperimidine 	Eisenberg T, et al. (2009) PMID:19801973
SAW1	YAL027W	chronological lifespan: increased 	competitive growth competitive survival of stationary phase co-cultures	large-scale survey	null Allele: saw1-Δ	S288C			Garay E, et al. (2014) PMID:24586198
SAY1	YGR263C	chronological lifespan: increased 	competitive growth competitive survival of stationary phase co-cultures	large-scale survey	null Allele: say1-Δ	S288C			Garay E, et al. (2014) PMID:24586198
SCH9	YHR205W	chronological lifespan: increased 	classical genetics	classical genetics	null Allele: sch9-Δ	S288C			Weinberger M, et al. (2007) PMID:17710147
SCH9	YHR205W	chronological lifespan: increased 	classical genetics	classical genetics	repressible	S288C			Huang X, et al. (2012) PMID:22319457
SCH9	YHR205W	chronological lifespan: increased 	classical genetics	classical genetics	null Allele: sch9-Δ	Other			Weinberger M, et al. (2010) PMID:21076178
SCH9	YHR205W	chronological lifespan: increased 	classical genetics 	classical genetics	null Allele: sch9-Δ	S288C			Oh S, et al. (2018) PMID:29938647
SCH9	YHR205W	chronological lifespan: increased 	classical genetics	classical genetics	unspecified Allele: sch9-Tn3-5 transposon insertion in the promoter region, 33 bp upstream of the start codon	Other		Details: 30% increase in mean lifespan 	Fabrizio P, et al. (2001) PMID:11292860
SCH9	YHR205W	chronological lifespan: increased 	homozygous diploid, large-scale survey	large-scale survey	null Allele: sch9-Δ	S288C			Burtner CR, et al. (2011) PMID:21447998
SCH9	YHR205W	chronological lifespan: increased 	classical genetics 	classical genetics	null Allele: sch9-Δ	S288C		Media: raffinose Details: increased survival relative to wild-type cells, that have a relatively long lifespan in raffinose, a medium that mimics glucose limitation 	Peterson PP and Liu Z (2021) PMID:33901283
SDH2	YLL041C	chronological lifespan: increased 	systematic mutation set 	large-scale survey	null Allele: sdh2-Δ	S288C			Campos SE, et al. (2018) PMID:29575540
SDS23	YGL056C	chronological lifespan: increased 	systematic mutation set 	large-scale survey	null Allele: sds23-Δ	S288C			Campos SE, et al. (2018) PMID:29575540
SEC22	YLR268W	chronological lifespan: increased 	systematic mutation set 	large-scale survey	null Allele: sec22-Δ	S288C			Campos SE, et al. (2018) PMID:29575540
SET4	YJL105W	chronological lifespan: increased 	competitive growth competitive survival of stationary phase co-cultures	large-scale survey	null Allele: set4-Δ	S288C			Garay E, et al. (2014) PMID:24586198
SGF11	YPL047W	chronological lifespan: increased 	competitive growth competitive survival of stationary phase co-cultures	large-scale survey	null Allele: sgf11-Δ	S288C			Garay E, et al. (2014) PMID:24586198
SGS1	YMR190C	chronological lifespan: increased 	homozygous diploid, large-scale survey	large-scale survey	null Allele: sgs1-Δ	S288C			Burtner CR, et al. (2011) PMID:21447998
SHH3	YMR118C	chronological lifespan: increased 	systematic mutation set 	large-scale survey	null Allele: shh3-Δ	S288C			Campos SE, et al. (2018) PMID:29575540
SHH4	YLR164W	chronological lifespan: increased 	systematic mutation set 	large-scale survey	null Allele: shh4-Δ	S288C			Campos SE, et al. (2018) PMID:29575540
SHR5	YOL110W	chronological lifespan: increased 	competitive growth competitive survival of stationary phase co-cultures	large-scale survey	null Allele: shr5-Δ	S288C			Garay E, et al. (2014) PMID:24586198
SHU1	YHL006C	chronological lifespan: increased 	competitive growth competitive survival of stationary phase co-cultures	large-scale survey	null Allele: shu1-Δ	S288C			Garay E, et al. (2014) PMID:24586198
SHY1	YGR112W	chronological lifespan: increased 	systematic mutation set 	large-scale survey	null Allele: shy1-Δ	S288C			Campos SE, et al. (2018) PMID:29575540
SIR1	YKR101W	chronological lifespan: increased 	systematic mutation set 	large-scale survey	null Allele: sir1-Δ	S288C			Campos SE, et al. (2018) PMID:29575540
SIR2	YDL042C	chronological lifespan: increased 	classical genetics	classical genetics	null Allele: sir2-Δ	Other		Treatment: caloric restriction Details: extends lifespan in calorically restricted cultures 	Fabrizio P, et al. (2005) PMID:16286010
SIR2	YDL042C	chronological lifespan: increased 	classical genetics	classical genetics	overexpression	Other			Orozco H, et al. (2013) PMID:23282100
SIR2	YDL042C	chronological lifespan: increased 	classical genetics	classical genetics	null Allele: sir2-Δ	Other		Media: standard laboratory conditions 	Orozco H, et al. (2012) PMID:22738658
SIR2	YDL042C	chronological lifespan: increased 	classical genetics 	classical genetics	reduction of function Allele: sir2-C363S	Other			Vall-Llaura N, et al. (2019) PMID:31153040
SIR2	YDL042C	chronological lifespan: increased 	classical genetics 	classical genetics	reduction of function Allele: sir2-C469S	Other			Vall-Llaura N, et al. (2019) PMID:31153040
SIR2	YDL042C	chronological lifespan: increased 	classical genetics 	classical genetics	reduction of function Allele: sir2-C513S	Other			Vall-Llaura N, et al. (2019) PMID:31153040
SIR2	YDL042C	chronological lifespan: increased 	classical genetics	classical genetics	null Allele: sir2-Δ	W303		Media: glucose supplemented minimal media Details: chronological lifespan increased for mutants grown in 12% glucose, but not in 2% glucose 	McCleary DF and Rine J (2017) PMID:28064165
SIR2	YDL042C	chronological lifespan: increased 	classical genetics	classical genetics	null Allele: sir2-Δ	W303		Media: rich medium Details: increased CLS on rich medium relative to wt; no significant difference on minimal medium 	Casatta N, et al. (2013) PMID:23159490
SIT4	YDL047W	chronological lifespan: increased 	classical genetics	classical genetics	null Allele: sit4-Δ	S288C		Details: under both caloric restriction and non-restriction conditions 	Barbosa AD, et al. (2011) PMID:21707788
SIW14	YNL032W	chronological lifespan: increased 	competitive growth competitive survival of stationary phase co-cultures	large-scale survey	null Allele: siw14-Δ	S288C			Garay E, et al. (2014) PMID:24586198
SIW14	YNL032W	chronological lifespan: increased 	classical genetics 	classical genetics	null Allele: siw14-Δ	S288C		Details: increased survival from day 2 to day 14 relative to wt, and less variation 	Steidle EA, et al. (2020) PMID:31848224
SIW14	YNL032W	chronological lifespan: increased 	systematic mutation set 	large-scale survey	null Allele: siw14-Δ	S288C			Campos SE, et al. (2018) PMID:29575540
SKI2	YLR398C	chronological lifespan: increased 	systematic mutation set 	large-scale survey	null Allele: ski2-Δ	S288C			Campos SE, et al. (2018) PMID:29575540
SKO1	YNL167C	chronological lifespan: increased 	competitive growth competitive survival of stationary phase co-cultures	large-scale survey	null Allele: sko1-Δ	S288C			Garay E, et al. (2014) PMID:24586198
SLG1	YOR008C	chronological lifespan: increased 	homozygous diploid, large-scale survey	large-scale survey	null Allele: slg1-Δ	S288C			Burtner CR, et al. (2011) PMID:21447998
SLM4	YBR077C	chronological lifespan: increased 	systematic mutation set 	large-scale survey	null Allele: slm4-Δ	S288C			Campos SE, et al. (2018) PMID:29575540
SLM6	YBR266C	chronological lifespan: increased 	competitive growth competitive survival of stationary phase co-cultures	large-scale survey	null Allele: slm6-Δ	S288C			Garay E, et al. (2014) PMID:24586198
SLM6	YBR266C	chronological lifespan: increased 	systematic mutation set 	large-scale survey	null Allele: slm6-Δ	S288C			Campos SE, et al. (2018) PMID:29575540
SLM6	YBR266C	chronological lifespan: increased 	homozygous diploid, large-scale survey	large-scale survey	null Allele: slm6-Δ	S288C			Burtner CR, et al. (2011) PMID:21447998
SLX9	YGR081C	chronological lifespan: increased 	competitive growth competitive survival of stationary phase co-cultures	large-scale survey	null Allele: slx9-Δ	S288C			Garay E, et al. (2014) PMID:24586198
SNA3	YJL151C	chronological lifespan: increased 	classical genetics	classical genetics	null Allele: sna3-Δ	S288C			Borklu Yucel E and Ulgen KO (2011) PMID:22216232
SOD1	YJR104C	chronological lifespan: increased 	classical genetics	classical genetics	overexpression	Other		Details: minor increase relative to wildtype; overexpression of both SOD1 and SOD2 increases lifespan by 33% 	Fabrizio P, et al. (2003) PMID:12586694
SOD2	YHR008C	chronological lifespan: increased 	classical genetics	classical genetics	overexpression	Other		Details: minor increase relative to wildtype; overexpression of both SOD1 and SOD2 increases lifespan by 33% 	Fabrizio P, et al. (2003) PMID:12586694
SOD2	YHR008C	chronological lifespan: increased 	classical genetics	classical genetics	null Allele: sod2-Δ	Other	50 uM menadione	Details: amplified mtROS-induced CLS extension indicative of altered adaptive hormesis 	Schroeder EA, et al. (2013) PMID:23747251
SOK1	YDR006C	chronological lifespan: increased 	homozygous diploid, large-scale survey	large-scale survey	null Allele: sok1-Δ	S288C			Burtner CR, et al. (2011) PMID:21447998
SOL4	YGR248W	chronological lifespan: increased 	systematic mutation set 	large-scale survey	null Allele: sol4-Δ	S288C			Campos SE, et al. (2018) PMID:29575540
SPG1	YGR236C	chronological lifespan: increased 	competitive growth competitive survival of stationary phase co-cultures	large-scale survey	null Allele: spg1-Δ	S288C			Garay E, et al. (2014) PMID:24586198
SPG3	YDR504C	chronological lifespan: increased 	competitive growth competitive survival of stationary phase co-cultures	large-scale survey	null Allele: spg3-Δ	S288C			Garay E, et al. (2014) PMID:24586198
SPG4	YMR107W	chronological lifespan: increased 	systematic mutation set 	large-scale survey	null Allele: spg4-Δ	S288C			Campos SE, et al. (2018) PMID:29575540
SPG5	YMR191W	chronological lifespan: increased 	competitive growth competitive survival of stationary phase co-cultures	large-scale survey	null Allele: spg5-Δ	S288C			Garay E, et al. (2014) PMID:24586198
SPO1	YNL012W	chronological lifespan: increased 	competitive growth competitive survival of stationary phase co-cultures	large-scale survey	null Allele: spo1-Δ	S288C			Garay E, et al. (2014) PMID:24586198
SPO22	YIL073C	chronological lifespan: increased 	systematic mutation set 	large-scale survey	null Allele: spo22-Δ	S288C			Campos SE, et al. (2018) PMID:29575540
SPO77	YLR341W	chronological lifespan: increased 	competitive growth competitive survival of stationary phase co-cultures	large-scale survey	null Allele: spo77-Δ	S288C			Garay E, et al. (2014) PMID:24586198
SPS2	YDR522C	chronological lifespan: increased 	competitive growth competitive survival of stationary phase co-cultures	large-scale survey	null Allele: sps2-Δ	S288C			Garay E, et al. (2014) PMID:24586198
SPT10	YJL127C	chronological lifespan: increased 	classical genetics	classical genetics	null Allele: spt10-Δ	Other		Media: standard winemaking conditions 	Orozco H, et al. (2012) PMID:22738658
SPT20	YOL148C	chronological lifespan: increased 	homozygous diploid, large-scale survey	large-scale survey	null Allele: spt20-Δ	S288C			Burtner CR, et al. (2011) PMID:21447998
SPT3	YDR392W	chronological lifespan: increased 	homozygous diploid, large-scale survey	large-scale survey	null Allele: spt3-Δ	S288C			Burtner CR, et al. (2011) PMID:21447998
SSA1	YAL005C	chronological lifespan: increased 	homozygous diploid, large-scale survey	large-scale survey	null Allele: ssa1-Δ	S288C			Burtner CR, et al. (2011) PMID:21447998
SSA1	YAL005C	chronological lifespan: increased 	systematic mutation set 	large-scale survey	null Allele: ssa1-Δ	S288C			Campos SE, et al. (2018) PMID:29575540
SSA3	YBL075C	chronological lifespan: increased 	systematic mutation set	large-scale survey	null Allele: ssa3-Δ	S288C			Laschober GT, et al. (2010) PMID:20883526
SSC1	YJR045C	chronological lifespan: increased 	heterozygous diploid	classical genetics	null Allele: ssc1-Δ	Other			Perić M, et al. (2016) PMID:27346163
SSF1	YHR066W	chronological lifespan: increased 	systematic mutation set 	large-scale survey	null Allele: ssf1-Δ	S288C			Campos SE, et al. (2018) PMID:29575540
SSF1	YHR066W	chronological lifespan: increased 	competitive growth competitive survival of stationary phase co-cultures	large-scale survey	null Allele: ssf1-Δ	S288C			Garay E, et al. (2014) PMID:24586198
SSN3	YPL042C	chronological lifespan: increased 	systematic mutation set 	large-scale survey	null Allele: ssn3-Δ	S288C			Campos SE, et al. (2018) PMID:29575540
STB5	YHR178W	chronological lifespan: increased 	systematic mutation set 	large-scale survey	null Allele: stb5-Δ	S288C			Campos SE, et al. (2018) PMID:29575540
STB6	YKL072W	chronological lifespan: increased 	systematic mutation set 	large-scale survey	null Allele: stb6-Δ	S288C			Campos SE, et al. (2018) PMID:29575540
STF1	YDL130W-A	chronological lifespan: increased 	systematic mutation set 	large-scale survey	null Allele: stf1-Δ	S288C			Campos SE, et al. (2018) PMID:29575540
STF2	YGR008C	chronological lifespan: increased 	competitive growth competitive survival of stationary phase co-cultures	large-scale survey	null Allele: stf2-Δ	S288C			Garay E, et al. (2014) PMID:24586198
STP1	YDR463W	chronological lifespan: increased 	systematic mutation set 	large-scale survey	null Allele: stp1-Δ	S288C			Campos SE, et al. (2018) PMID:29575540
SUB1	YMR039C	chronological lifespan: increased 	homozygous diploid, large-scale survey	large-scale survey	null Allele: sub1-Δ	S288C			Burtner CR, et al. (2011) PMID:21447998
SUE1	YPR151C	chronological lifespan: increased 	competitive growth competitive survival of stationary phase co-cultures	large-scale survey	null Allele: sue1-Δ	S288C			Garay E, et al. (2014) PMID:24586198
SWC3	YAL011W	chronological lifespan: increased 	competitive growth competitive survival of stationary phase co-cultures	large-scale survey	null Allele: swc3-Δ	S288C			Garay E, et al. (2014) PMID:24586198
SWC3	YAL011W	chronological lifespan: increased 	classical genetics	classical genetics	null Allele: swc3-Δ	S288C	  glutamine	Media: nitrogen-rich conditions Details: increased CLS relative to wt in nitrogen-rich medium 	Garay E, et al. (2014) PMID:24586198
SWC3	YAL011W	chronological lifespan: increased 	classical genetics	classical genetics	null Allele: swc3-Δ	S288C	  gamma-aminobutyric acid	Media: nitrogen starvation Details: small increase in CLS relative to wt during dietary restriction 	Garay E, et al. (2014) PMID:24586198
SWC5	YBR231C	chronological lifespan: increased 	competitive growth competitive survival of stationary phase co-cultures	large-scale survey	null Allele: swc5-Δ	S288C			Garay E, et al. (2014) PMID:24586198
SWC5	YBR231C	chronological lifespan: increased 	classical genetics	classical genetics	null Allele: swc5-Δ	S288C	  glutamine	Media: nitrogen-rich conditions Details: increased CLS relative to wt in nitrogen-rich medium 	Garay E, et al. (2014) PMID:24586198
SWC5	YBR231C	chronological lifespan: increased 	classical genetics	classical genetics	null Allele: swc5-Δ	S288C	  gamma-aminobutyric acid	Media: nitrogen starvation Details: small increase in CLS relative to wt during dietary restriction 	Garay E, et al. (2014) PMID:24586198
SWF1	YDR126W	chronological lifespan: increased 	competitive growth competitive survival of stationary phase co-cultures	large-scale survey	null Allele: swf1-Δ	S288C			Garay E, et al. (2014) PMID:24586198
SWI4	YER111C	chronological lifespan: increased 	homozygous diploid, large-scale survey	large-scale survey	null Allele: swi4-Δ	S288C			Burtner CR, et al. (2011) PMID:21447998
SWR1	YDR334W	chronological lifespan: increased 	classical genetics	classical genetics	null Allele: swr1-Δ	S288C	  glutamine	Media: nitrogen-rich conditions Details: increased CLS relative to wt in nitrogen-rich medium 	Garay E, et al. (2014) PMID:24586198
SWR1	YDR334W	chronological lifespan: increased 	competitive growth competitive survival of stationary phase co-cultures	large-scale survey	null Allele: swr1-Δ	S288C			Garay E, et al. (2014) PMID:24586198
SWR1	YDR334W	chronological lifespan: increased 	classical genetics	classical genetics	null Allele: swr1-Δ	S288C	  gamma-aminobutyric acid	Media: nitrogen starvation Details: small increase in CLS relative to wt during dietary restriction 	Garay E, et al. (2014) PMID:24586198
SYH1	YPL105C	chronological lifespan: increased 	homozygous diploid, large-scale survey	large-scale survey	null Allele: syh1-Δ	S288C			Burtner CR, et al. (2011) PMID:21447998
TCB3	YML072C	chronological lifespan: increased 	classical genetics	classical genetics	null Allele: tcb3-Δ	S288C			Borklu Yucel E and Ulgen KO (2011) PMID:22216232
TDP1	YBR223C	chronological lifespan: increased 	competitive growth competitive survival of stationary phase co-cultures	large-scale survey	null Allele: tdp1-Δ	S288C			Garay E, et al. (2014) PMID:24586198
TEC1	YBR083W	chronological lifespan: increased 	competitive growth competitive survival of stationary phase co-cultures	large-scale survey	null Allele: tec1-Δ	S288C			Garay E, et al. (2014) PMID:24586198
TED1	YIL039W	chronological lifespan: increased 	homozygous diploid, large-scale survey	large-scale survey	null Allele: ted1-Δ	S288C			Burtner CR, et al. (2011) PMID:21447998
TEF4	YKL081W	chronological lifespan: increased 	competitive growth competitive survival of stationary phase co-cultures	large-scale survey	null Allele: tef4-Δ	S288C			Garay E, et al. (2014) PMID:24586198
TEF4	YKL081W	chronological lifespan: increased 	systematic mutation set 	large-scale survey	null Allele: tef4-Δ	S288C			Campos SE, et al. (2018) PMID:29575540
TGL5	YOR081C	chronological lifespan: increased 	homozygous diploid, large-scale survey	large-scale survey	null Allele: tgl5-Δ	S288C			Burtner CR, et al. (2011) PMID:21447998
THI3	YDL080C	chronological lifespan: increased 	systematic mutation set 	large-scale survey	null Allele: thi3-Δ	S288C			Campos SE, et al. (2018) PMID:29575540
THP2	YHR167W	chronological lifespan: increased 	competitive growth competitive survival of stationary phase co-cultures	large-scale survey	null Allele: thp2-Δ	S288C			Garay E, et al. (2014) PMID:24586198
TIR3	YIL011W	chronological lifespan: increased 	systematic mutation set 	large-scale survey	null Allele: tir3-Δ	S288C			Campos SE, et al. (2018) PMID:29575540
TIS11	YLR136C	chronological lifespan: increased 	competitive growth competitive survival of stationary phase co-cultures	large-scale survey	null Allele: tis11-Δ	S288C			Garay E, et al. (2014) PMID:24586198
TLG2	YOL018C	chronological lifespan: increased 	homozygous diploid, large-scale survey	large-scale survey	null Allele: tlg2-Δ	S288C			Burtner CR, et al. (2011) PMID:21447998
TMA23	YMR269W	chronological lifespan: increased 	homozygous diploid, large-scale survey	large-scale survey	null Allele: tma23-Δ	S288C			Burtner CR, et al. (2011) PMID:21447998
TMC1	YOR052C	chronological lifespan: increased 	systematic mutation set 	large-scale survey	null Allele: tmc1-Δ	S288C			Campos SE, et al. (2018) PMID:29575540
TOM5	YPR133W-A	chronological lifespan: increased 	systematic mutation set 	large-scale survey	null Allele: tom5-Δ	S288C			Campos SE, et al. (2018) PMID:29575540
TOM5	YPR133W-A	chronological lifespan: increased 	homozygous diploid, large-scale survey	large-scale survey	null Allele: tom5-Δ	S288C			Burtner CR, et al. (2011) PMID:21447998
TOP1	YOL006C	chronological lifespan: increased 	competitive growth competitive survival of stationary phase co-cultures	large-scale survey	null Allele: top1-Δ	S288C			Garay E, et al. (2014) PMID:24586198
TOR1	YJR066W	chronological lifespan: increased 	classical genetics	classical genetics	null Allele: tor1-Δ	Other			Weinberger M, et al. (2010) PMID:21076178
TOR1	YJR066W	chronological lifespan: increased 	classical genetics	classical genetics	null Allele: tor1-Δ	S288C	  gamma-aminobutyric acid	Media: nitrogen starvation Details: small increase in CLS relative to wt during dietary restriction 	Garay E, et al. (2014) PMID:24586198
TOR1	YJR066W	chronological lifespan: increased 	classical genetics	classical genetics	null Allele: tor1-Δ	S288C	  alpha-synuclein		Guedes A, et al. (2017) PMID:27109470
TOR1	YJR066W	chronological lifespan: increased 	classical genetics 	classical genetics	null Allele: tor1-Δ	S288C		Media: SD + 2% glucose 	Aluru M, et al. (2017) PMID:29273704
TOR1	YJR066W	chronological lifespan: increased 	classical genetics	classical genetics	null Allele: tor1-Δ	S288C	  glutamine	Media: nitrogen-rich conditions Details: increased CLS relative to wt in nitrogen-rich medium 	Garay E, et al. (2014) PMID:24586198
TOS8	YGL096W	chronological lifespan: increased 	competitive growth competitive survival of stationary phase co-cultures	large-scale survey	null Allele: tos8-Δ	S288C			Garay E, et al. (2014) PMID:24586198
TPC1	YGR096W	chronological lifespan: increased 	systematic mutation set 	large-scale survey	null Allele: tpc1-Δ	S288C			Campos SE, et al. (2018) PMID:29575540
TPK3	YKL166C	chronological lifespan: increased 	competitive growth competitive survival of stationary phase co-cultures	large-scale survey	null Allele: tpk3-Δ	S288C			Garay E, et al. (2014) PMID:24586198
TPS3	YMR261C	chronological lifespan: increased 	classical genetics	classical genetics	null Allele: tps3-Δ	S288C		Treatment: calorie restriction, YP medium with 0.2% glucose 	Kyryakov P, et al. (2012) PMID:22783207
TRF5	YNL299W	chronological lifespan: increased 	systematic mutation set 	large-scale survey	null Allele: trf5-Δ	S288C			Campos SE, et al. (2018) PMID:29575540
TRM12	YML005W	chronological lifespan: increased 	competitive growth competitive survival of stationary phase co-cultures	large-scale survey	null Allele: trm12-Δ	S288C			Garay E, et al. (2014) PMID:24586198
TRM3	YDL112W	chronological lifespan: increased 	competitive growth competitive survival of stationary phase co-cultures	large-scale survey	null Allele: trm3-Δ	S288C			Garay E, et al. (2014) PMID:24586198
TRM7	YBR061C	chronological lifespan: increased 	systematic mutation set 	large-scale survey	null Allele: trm7-Δ	S288C			Campos SE, et al. (2018) PMID:29575540
TRP1	YDR007W	chronological lifespan: increased 	competitive growth competitive survival of stationary phase co-cultures	large-scale survey	null Allele: trp1-Δ	S288C			Garay E, et al. (2014) PMID:24586198
TRP5	YGL026C	chronological lifespan: increased 	homozygous diploid, large-scale survey	large-scale survey	null Allele: trp5-Δ	S288C			Burtner CR, et al. (2011) PMID:21447998
TSL1	YML100W	chronological lifespan: increased 	classical genetics	classical genetics	null Allele: tsl1-Δ	S288C		Treatment: calorie restriction, YP medium with 0.2% glucose 	Kyryakov P, et al. (2012) PMID:22783207
TSR2	YLR435W	chronological lifespan: increased 	competitive growth competitive survival of stationary phase co-cultures	large-scale survey	null Allele: tsr2-Δ	S288C			Garay E, et al. (2014) PMID:24586198
UBA4	YHR111W	chronological lifespan: increased 	homozygous diploid, large-scale survey	large-scale survey	null Allele: uba4-Δ	S288C			Burtner CR, et al. (2011) PMID:21447998
UBC12	YLR306W	chronological lifespan: increased 	systematic mutation set	large-scale survey	null Allele: ubc12-Δ	S288C			Laschober GT, et al. (2010) PMID:20883526
UBC4	YBR082C	chronological lifespan: increased 	competitive growth competitive survival of stationary phase co-cultures	large-scale survey	null Allele: ubc4-Δ	S288C			Garay E, et al. (2014) PMID:24586198
UBC5	YDR059C	chronological lifespan: increased 	systematic mutation set 	large-scale survey	null Allele: ubc5-Δ	S288C			Campos SE, et al. (2018) PMID:29575540
UBP14	YBR058C	chronological lifespan: increased 	systematic mutation set 	large-scale survey	null Allele: ubp14-Δ	S288C			Campos SE, et al. (2018) PMID:29575540
UBP8	YMR223W	chronological lifespan: increased 	competitive growth competitive survival of stationary phase co-cultures	large-scale survey	null Allele: ubp8-Δ	S288C			Garay E, et al. (2014) PMID:24586198
UBR1	YGR184C	chronological lifespan: increased 	systematic mutation set 	large-scale survey	null Allele: ubr1-Δ	S288C			Campos SE, et al. (2018) PMID:29575540
UBX4	YMR067C	chronological lifespan: increased 	systematic mutation set 	large-scale survey	null Allele: ubx4-Δ	S288C			Campos SE, et al. (2018) PMID:29575540
UBX6	YJL048C	chronological lifespan: increased 	competitive growth competitive survival of stationary phase co-cultures	large-scale survey	null Allele: ubx6-Δ	S288C			Garay E, et al. (2014) PMID:24586198
UBX7	YBR273C	chronological lifespan: increased 	systematic mutation set 	large-scale survey	null Allele: ubx7-Δ	S288C			Campos SE, et al. (2018) PMID:29575540
UCC1	YLR224W	chronological lifespan: increased 	systematic mutation set 	large-scale survey	null Allele: ucc1-Δ	S288C			Campos SE, et al. (2018) PMID:29575540
UFD2	YDL190C	chronological lifespan: increased 	systematic mutation set 	large-scale survey	null Allele: ufd2-Δ	S288C			Campos SE, et al. (2018) PMID:29575540
UGA1	YGR019W	chronological lifespan: increased 	systematic mutation set	large-scale survey	null Allele: uga1-Δ	S288C			Laschober GT, et al. (2010) PMID:20883526
UGA2	YBR006W	chronological lifespan: increased 	systematic mutation set 	large-scale survey	null Allele: uga2-Δ	S288C			Campos SE, et al. (2018) PMID:29575540
ULS1	YOR191W	chronological lifespan: increased 	systematic mutation set 	large-scale survey	null Allele: uls1-Δ	S288C			Campos SE, et al. (2018) PMID:29575540
UME1	YPL139C	chronological lifespan: increased 	systematic mutation set 	large-scale survey	null Allele: ume1-Δ	S288C			Campos SE, et al. (2018) PMID:29575540
UNG1	YML021C	chronological lifespan: increased 	competitive growth competitive survival of stationary phase co-cultures	large-scale survey	null Allele: ung1-Δ	S288C			Garay E, et al. (2014) PMID:24586198
VAC17	YCL063W	chronological lifespan: increased 	systematic mutation set 	large-scale survey	null Allele: vac17-Δ	S288C			Campos SE, et al. (2018) PMID:29575540
VAC7	YNL054W	chronological lifespan: increased 	systematic mutation set 	large-scale survey	null Allele: vac7-Δ	S288C			Campos SE, et al. (2018) PMID:29575540
VAM3	YOR106W	chronological lifespan: increased 	systematic mutation set 	large-scale survey	null Allele: vam3-Δ	S288C			Campos SE, et al. (2018) PMID:29575540
VID22	YLR373C	chronological lifespan: increased 	competitive growth competitive survival of stationary phase co-cultures	large-scale survey	null Allele: vid22-Δ	S288C			Garay E, et al. (2014) PMID:24586198
VLD1	YIR014W	chronological lifespan: increased 	systematic mutation set 	large-scale survey	null Allele: vld1-Δ	S288C			Campos SE, et al. (2018) PMID:29575540
VPH1	YOR270C	chronological lifespan: increased 	homozygous diploid, large-scale survey	large-scale survey	null Allele: vph1-Δ	S288C			Burtner CR, et al. (2011) PMID:21447998
VPR1	YIL152W	chronological lifespan: increased 	competitive growth competitive survival of stationary phase co-cultures	large-scale survey	null Allele: yil152w-Δ	S288C			Garay E, et al. (2014) PMID:24586198
VPS1	YKR001C	chronological lifespan: increased 	homozygous diploid, large-scale survey	large-scale survey	null Allele: vps1-Δ	S288C			Burtner CR, et al. (2011) PMID:21447998
VPS20	YMR077C	chronological lifespan: increased 	homozygous diploid, large-scale survey	large-scale survey	null Allele: vps20-Δ	S288C			Burtner CR, et al. (2011) PMID:21447998
VPS25	YJR102C	chronological lifespan: increased 	homozygous diploid, large-scale survey	large-scale survey	null Allele: vps25-Δ	S288C			Burtner CR, et al. (2011) PMID:21447998
VPS29	YHR012W	chronological lifespan: increased 	systematic mutation set 	large-scale survey	null Allele: vps29-Δ	S288C			Campos SE, et al. (2018) PMID:29575540
VPS35	YJL154C	chronological lifespan: increased 	systematic mutation set 	large-scale survey	null Allele: vps35-Δ	S288C			Campos SE, et al. (2018) PMID:29575540
VPS45	YGL095C	chronological lifespan: increased 	systematic mutation set 	large-scale survey	null Allele: vps45-Δ	S288C			Campos SE, et al. (2018) PMID:29575540
VPS51	YKR020W	chronological lifespan: increased 	homozygous diploid, large-scale survey	large-scale survey	null Allele: vps51-Δ	S288C			Burtner CR, et al. (2011) PMID:21447998
VPS51	YKR020W	chronological lifespan: increased 	systematic mutation set 	large-scale survey	null Allele: vps51-Δ	S288C			Campos SE, et al. (2018) PMID:29575540
VPS71	YML041C	chronological lifespan: increased 	classical genetics	classical genetics	null Allele: vps71-Δ	S288C	  glutamine	Media: nitrogen-rich conditions Details: increased CLS relative to wt in nitrogen-rich medium 	Garay E, et al. (2014) PMID:24586198
VPS71	YML041C	chronological lifespan: increased 	classical genetics	classical genetics	null Allele: vps71-Δ	S288C	  gamma-aminobutyric acid	Media: nitrogen starvation Details: small increase in CLS relative to wt during dietary restriction 	Garay E, et al. (2014) PMID:24586198
VPS75	YNL246W	chronological lifespan: increased 	competitive growth competitive survival of stationary phase co-cultures	large-scale survey	null Allele: vps75-Δ	S288C			Garay E, et al. (2014) PMID:24586198
VPS8	YAL002W	chronological lifespan: increased 	systematic mutation set 	large-scale survey	null Allele: vps8-Δ	S288C			Campos SE, et al. (2018) PMID:29575540
WHI5	YOR083W	chronological lifespan: increased 	competitive growth competitive survival of stationary phase co-cultures	large-scale survey	null Allele: whi5-Δ	S288C			Garay E, et al. (2014) PMID:24586198
WSC3	YOL105C	chronological lifespan: increased 	competitive growth competitive survival of stationary phase co-cultures	large-scale survey	null Allele: wsc3-Δ	S288C			Garay E, et al. (2014) PMID:24586198
WSC3	YOL105C	chronological lifespan: increased 	systematic mutation set 	large-scale survey	null Allele: wsc3-Δ	S288C			Campos SE, et al. (2018) PMID:29575540
WSS1	YHR134W	chronological lifespan: increased 	systematic mutation set 	large-scale survey	null Allele: wss1-Δ	S288C			Campos SE, et al. (2018) PMID:29575540
WTM2	YOR229W	chronological lifespan: increased 	competitive growth competitive survival of stationary phase co-cultures	large-scale survey	null Allele: wtm2-Δ	S288C			Garay E, et al. (2014) PMID:24586198
YAK1	YJL141C	chronological lifespan: increased 	competitive growth competitive survival of stationary phase co-cultures	large-scale survey	null Allele: yak1-Δ	S288C			Garay E, et al. (2014) PMID:24586198
YAL056C-A	YAL056C-A	chronological lifespan: increased 	competitive growth competitive survival of stationary phase co-cultures	large-scale survey	null Allele: yal056c-a-Δ	S288C			Garay E, et al. (2014) PMID:24586198
YAP1801	YHR161C	chronological lifespan: increased 	competitive growth competitive survival of stationary phase co-cultures	large-scale survey	null Allele: yap1801-Δ	S288C			Garay E, et al. (2014) PMID:24586198
YAP1801	YHR161C	chronological lifespan: increased 	homozygous diploid, large-scale survey	large-scale survey	null Allele: yap1801-Δ	S288C			Burtner CR, et al. (2011) PMID:21447998
YAP7	YOL028C	chronological lifespan: increased 	systematic mutation set 	large-scale survey	null Allele: yap7-Δ	S288C			Campos SE, et al. (2018) PMID:29575540
YBL083C	YBL083C	chronological lifespan: increased 	competitive growth competitive survival of stationary phase co-cultures	large-scale survey	null Allele: ybl083c-Δ	S288C			Garay E, et al. (2014) PMID:24586198
YBL094C	YBL094C	chronological lifespan: increased 	competitive growth competitive survival of stationary phase co-cultures	large-scale survey	null Allele: ybl094c-Δ	S288C			Garay E, et al. (2014) PMID:24586198
YBR174C	YBR174C	chronological lifespan: increased 	systematic mutation set 	large-scale survey	null Allele: ybr174c-Δ	S288C			Campos SE, et al. (2018) PMID:29575540
YBR178W	YBR178W	chronological lifespan: increased 	systematic mutation set 	large-scale survey	null Allele: ybr178w-Δ	S288C			Campos SE, et al. (2018) PMID:29575540
YBR219C	YBR219C	chronological lifespan: increased 	systematic mutation set 	large-scale survey	null Allele: ybr219c-Δ	S288C			Campos SE, et al. (2018) PMID:29575540
YBR238C	YBR238C	chronological lifespan: increased 	homozygous diploid, large-scale survey	large-scale survey	null Allele: ybr238c-Δ	S288C			Burtner CR, et al. (2011) PMID:21447998
YBR292C	YBR292C	chronological lifespan: increased 	systematic mutation set 	large-scale survey	null Allele: ybr292c-Δ	S288C			Campos SE, et al. (2018) PMID:29575540
YCL026C	YCL026C	chronological lifespan: increased 	systematic mutation set 	large-scale survey	null Allele: ycl026c-Δ	S288C			Campos SE, et al. (2018) PMID:29575540
YCR050C	YCR050C	chronological lifespan: increased 	competitive growth competitive survival of stationary phase co-cultures	large-scale survey	null Allele: ycr050c-Δ	S288C			Garay E, et al. (2014) PMID:24586198
YDL026W	YDL026W	chronological lifespan: increased 	competitive growth competitive survival of stationary phase co-cultures	large-scale survey	null Allele: ydl026w-Δ	S288C			Garay E, et al. (2014) PMID:24586198
YDL032W	YDL032W	chronological lifespan: increased 	systematic mutation set 	large-scale survey	null Allele: ydl032w-Δ	S288C			Campos SE, et al. (2018) PMID:29575540
YDL041W	YDL041W	chronological lifespan: increased 	homozygous diploid, large-scale survey	large-scale survey	null Allele: ydl041w-Δ	S288C			Burtner CR, et al. (2011) PMID:21447998
YDL068W	YDL068W	chronological lifespan: increased 	systematic mutation set 	large-scale survey	null Allele: ydl068w-Δ	S288C			Campos SE, et al. (2018) PMID:29575540
YDL187C	YDL187C	chronological lifespan: increased 	competitive growth competitive survival of stationary phase co-cultures	large-scale survey	null Allele: ydl187c-Δ	S288C			Garay E, et al. (2014) PMID:24586198
YDL187C	YDL187C	chronological lifespan: increased 	systematic mutation set 	large-scale survey	null Allele: ydl187c-Δ	S288C			Campos SE, et al. (2018) PMID:29575540
YDL241W	YDL241W	chronological lifespan: increased 	systematic mutation set 	large-scale survey	null Allele: ydl241w-Δ	S288C			Campos SE, et al. (2018) PMID:29575540
YDR061W	YDR061W	chronological lifespan: increased 	systematic mutation set 	large-scale survey	null Allele: ydr061w-Δ	S288C			Campos SE, et al. (2018) PMID:29575540
YDR250C	YDR250C	chronological lifespan: increased 	systematic mutation set 	large-scale survey	null Allele: ydr250c-Δ	S288C			Campos SE, et al. (2018) PMID:29575540
YDR391C	YDR391C	chronological lifespan: increased 	systematic mutation set 	large-scale survey	null Allele: ydr391c-Δ	S288C			Campos SE, et al. (2018) PMID:29575540
YDR541C	YDR541C	chronological lifespan: increased 	homozygous diploid, large-scale survey	large-scale survey	null Allele: ydr541c-Δ	S288C			Burtner CR, et al. (2011) PMID:21447998
YEH2	YLR020C	chronological lifespan: increased 	competitive growth competitive survival of stationary phase co-cultures	large-scale survey	null Allele: yeh2-Δ	S288C			Garay E, et al. (2014) PMID:24586198
YEL068C	YEL068C	chronological lifespan: increased 	systematic mutation set 	large-scale survey	null Allele: yel068c-Δ	S288C			Campos SE, et al. (2018) PMID:29575540
YER108C	YER108C	chronological lifespan: increased 	competitive growth competitive survival of stationary phase co-cultures	large-scale survey	null Allele: yer108c-Δ	S288C			Garay E, et al. (2014) PMID:24586198
YER181C	YER181C	chronological lifespan: increased 	competitive growth competitive survival of stationary phase co-cultures	large-scale survey	null Allele: yer181c-Δ	S288C			Garay E, et al. (2014) PMID:24586198
YER187W	YER187W	chronological lifespan: increased 	competitive growth competitive survival of stationary phase co-cultures	large-scale survey	null Allele: yer187w-Δ	S288C			Garay E, et al. (2014) PMID:24586198
YFR035C	YFR035C	chronological lifespan: increased 	systematic mutation set 	large-scale survey	null Allele: yfr035c-Δ	S288C			Campos SE, et al. (2018) PMID:29575540
YGL034C	YGL034C	chronological lifespan: increased 	competitive growth competitive survival of stationary phase co-cultures	large-scale survey	null Allele: ygl034c-Δ	S288C			Garay E, et al. (2014) PMID:24586198
YGL046W	YGL046W	chronological lifespan: increased 	competitive growth competitive survival of stationary phase co-cultures	large-scale survey	null Allele: ygl046w-Δ	S288C			Garay E, et al. (2014) PMID:24586198
YGR022C	YGR022C	chronological lifespan: increased 	competitive growth competitive survival of stationary phase co-cultures	large-scale survey	null Allele: ygr022c-Δ	S288C			Garay E, et al. (2014) PMID:24586198
YGR050C	YGR050C	chronological lifespan: increased 	competitive growth competitive survival of stationary phase co-cultures	large-scale survey	null Allele: ygr050c-Δ	S288C			Garay E, et al. (2014) PMID:24586198
YGR122W	YGR122W	chronological lifespan: increased 	competitive growth competitive survival of stationary phase co-cultures	large-scale survey	null Allele: ygr122w-Δ	S288C			Garay E, et al. (2014) PMID:24586198
YGR130C	YGR130C	chronological lifespan: increased 	classical genetics	classical genetics	null Allele: ygr130c-Δ	S288C			Borklu Yucel E and Ulgen KO (2011) PMID:22216232
YGR237C	YGR237C	chronological lifespan: increased 	systematic mutation set 	large-scale survey	null Allele: ygr237c-Δ	S288C			Campos SE, et al. (2018) PMID:29575540
YHL005C	YHL005C	chronological lifespan: increased 	systematic mutation set 	large-scale survey	null Allele: yhl005c-Δ	S288C			Campos SE, et al. (2018) PMID:29575540
YHR045W	YHR045W	chronological lifespan: increased 	competitive growth competitive survival of stationary phase co-cultures	large-scale survey	null Allele: yhr045w-Δ	S288C			Garay E, et al. (2014) PMID:24586198
YIL089W	YIL089W	chronological lifespan: increased 	competitive growth competitive survival of stationary phase co-cultures	large-scale survey	null Allele: yil089w-Δ	S288C			Garay E, et al. (2014) PMID:24586198
YIL092W	YIL092W	chronological lifespan: increased 	competitive growth competitive survival of stationary phase co-cultures	large-scale survey	null Allele: yil092w-Δ	S288C			Garay E, et al. (2014) PMID:24586198
YIL163C	YIL163C	chronological lifespan: increased 	systematic mutation set 	large-scale survey	null Allele: yil163c-Δ	S288C			Campos SE, et al. (2018) PMID:29575540
YIL165C	YIL165C	chronological lifespan: increased 	competitive growth competitive survival of stationary phase co-cultures	large-scale survey	null Allele: yil165c-Δ	S288C			Garay E, et al. (2014) PMID:24586198
YIP3	YNL044W	chronological lifespan: increased 	systematic mutation set 	large-scale survey	null Allele: yip3-Δ	S288C			Campos SE, et al. (2018) PMID:29575540
YIR016W	YIR016W	chronological lifespan: increased 	systematic mutation set 	large-scale survey	null Allele: yir016w-Δ	S288C			Campos SE, et al. (2018) PMID:29575540
YJL107C	YJL107C	chronological lifespan: increased 	homozygous diploid, large-scale survey	large-scale survey	null Allele: yjl107c-Δ	S288C			Burtner CR, et al. (2011) PMID:21447998
YJL182C	YJL182C	chronological lifespan: increased 	systematic mutation set 	large-scale survey	null Allele: yjl182c-Δ	S288C			Campos SE, et al. (2018) PMID:29575540
YJR037W	YJR037W	chronological lifespan: increased 	systematic mutation set 	large-scale survey	null Allele: yjr037w-Δ	S288C			Campos SE, et al. (2018) PMID:29575540
YJR128W	YJR128W	chronological lifespan: increased 	systematic mutation set 	large-scale survey	null Allele: yjr128w-Δ	S288C			Campos SE, et al. (2018) PMID:29575540
YKL030W	YKL030W	chronological lifespan: increased 	competitive growth competitive survival of stationary phase co-cultures	large-scale survey	null Allele: ykl030w-Δ	S288C			Garay E, et al. (2014) PMID:24586198
YKL069W	YKL069W	chronological lifespan: increased 	systematic mutation set 	large-scale survey	null Allele: ykl069w-Δ	S288C			Campos SE, et al. (2018) PMID:29575540
YLL047W	YLL047W	chronological lifespan: increased 	competitive growth competitive survival of stationary phase co-cultures	large-scale survey	null Allele: yll047w-Δ	S288C			Garay E, et al. (2014) PMID:24586198
YLR112W	YLR112W	chronological lifespan: increased 	competitive growth competitive survival of stationary phase co-cultures	large-scale survey	null Allele: ylr112w-Δ	S288C			Garay E, et al. (2014) PMID:24586198
YLR217W	YLR217W	chronological lifespan: increased 	competitive growth competitive survival of stationary phase co-cultures	large-scale survey	null Allele: ylr217w-Δ	S288C			Garay E, et al. (2014) PMID:24586198
YLR255C	YLR255C	chronological lifespan: increased 	systematic mutation set 	large-scale survey	null Allele: ylr255c-Δ	S288C			Campos SE, et al. (2018) PMID:29575540
YLR278C	YLR278C	chronological lifespan: increased 	competitive growth competitive survival of stationary phase co-cultures	large-scale survey	null Allele: ylr278c-Δ	S288C			Garay E, et al. (2014) PMID:24586198
YLR296W	YLR296W	chronological lifespan: increased 	systematic mutation set 	large-scale survey	null Allele: ylr296w-Δ	S288C			Campos SE, et al. (2018) PMID:29575540
YLR349W	YLR349W	chronological lifespan: increased 	systematic mutation set 	large-scale survey	null Allele: ylr349w-Δ	S288C			Campos SE, et al. (2018) PMID:29575540
YLR374C	YLR374C	chronological lifespan: increased 	competitive growth competitive survival of stationary phase co-cultures	large-scale survey	null Allele: ylr374c-Δ	S288C			Garay E, et al. (2014) PMID:24586198
YLR402W	YLR402W	chronological lifespan: increased 	homozygous diploid, large-scale survey	large-scale survey	null Allele: ylr402w-Δ	S288C			Burtner CR, et al. (2011) PMID:21447998
YLR434C	YLR434C	chronological lifespan: increased 	competitive growth competitive survival of stationary phase co-cultures	large-scale survey	null Allele: ylr434c-Δ	S288C			Garay E, et al. (2014) PMID:24586198
YME1	YPR024W	chronological lifespan: increased 	systematic mutation set 	large-scale survey	null Allele: yme1-Δ	S288C			Campos SE, et al. (2018) PMID:29575540
YML101C-A	YML101C-A	chronological lifespan: increased 	competitive growth competitive survival of stationary phase co-cultures	large-scale survey	null Allele: yml101c-a-Δ	S288C			Garay E, et al. (2014) PMID:24586198
YML108W	YML108W	chronological lifespan: increased 	competitive growth competitive survival of stationary phase co-cultures	large-scale survey	null Allele: yml108w-Δ	S288C			Garay E, et al. (2014) PMID:24586198
YNL046W	YNL046W	chronological lifespan: increased 	competitive growth competitive survival of stationary phase co-cultures	large-scale survey	null Allele: ynl046w-Δ	S288C			Garay E, et al. (2014) PMID:24586198
YNL089C	YNL089C	chronological lifespan: increased 	competitive growth competitive survival of stationary phase co-cultures	large-scale survey	null Allele: ynl089c-Δ	S288C			Garay E, et al. (2014) PMID:24586198
YNL095C	YNL095C	chronological lifespan: increased 	competitive growth competitive survival of stationary phase co-cultures	large-scale survey	null Allele: ynl095c-Δ	S288C			Garay E, et al. (2014) PMID:24586198
YNL109W	YNL109W	chronological lifespan: increased 	competitive growth competitive survival of stationary phase co-cultures	large-scale survey	null Allele: ynl109w-Δ	S288C			Garay E, et al. (2014) PMID:24586198
YNL205C	YNL205C	chronological lifespan: increased 	competitive growth competitive survival of stationary phase co-cultures	large-scale survey	null Allele: ynl205c-Δ	S288C			Garay E, et al. (2014) PMID:24586198
YNR064C	YNR064C	chronological lifespan: increased 	systematic mutation set 	large-scale survey	null Allele: ynr064c-Δ	S288C			Campos SE, et al. (2018) PMID:29575540
YOR111W	YOR111W	chronological lifespan: increased 	systematic mutation set 	large-scale survey	null Allele: yor111w-Δ	S288C			Campos SE, et al. (2018) PMID:29575540
YOR139C	YOR139C	chronological lifespan: increased 	competitive growth competitive survival of stationary phase co-cultures	large-scale survey	null Allele: yor139c-Δ	S288C			Garay E, et al. (2014) PMID:24586198
YOR277C	YOR277C	chronological lifespan: increased 	systematic mutation set 	large-scale survey	null Allele: yor277c-Δ	S288C			Campos SE, et al. (2018) PMID:29575540
YOR331C	YOR331C	chronological lifespan: increased 	systematic mutation set 	large-scale survey	null Allele: yor331c-Δ	S288C			Campos SE, et al. (2018) PMID:29575540
YOR345C	YOR345C	chronological lifespan: increased 	competitive growth competitive survival of stationary phase co-cultures	large-scale survey	null Allele: yor345c-Δ	S288C			Garay E, et al. (2014) PMID:24586198
YPL062W	YPL062W	chronological lifespan: increased 	competitive growth competitive survival of stationary phase co-cultures	large-scale survey	null Allele: ypl062w-Δ	S288C			Garay E, et al. (2014) PMID:24586198
YPL205C	YPL205C	chronological lifespan: increased 	systematic mutation set 	large-scale survey	null Allele: ypl205c-Δ	S288C			Campos SE, et al. (2018) PMID:29575540
YPL247C	YPL247C	chronological lifespan: increased 	competitive growth competitive survival of stationary phase co-cultures	large-scale survey	null Allele: ypl247c-Δ	S288C			Garay E, et al. (2014) PMID:24586198
YPR050C	YPR050C	chronological lifespan: increased 	systematic mutation set 	large-scale survey	null Allele: ypr050c-Δ	S288C			Campos SE, et al. (2018) PMID:29575540
YPR092W	YPR092W	chronological lifespan: increased 	systematic mutation set 	large-scale survey	null Allele: ypr092w-Δ	S288C			Campos SE, et al. (2018) PMID:29575540
YPR096C	YPR096C	chronological lifespan: increased 	systematic mutation set 	large-scale survey	null Allele: ypr096c-Δ	S288C			Campos SE, et al. (2018) PMID:29575540
YPR130C	YPR130C	chronological lifespan: increased 	systematic mutation set 	large-scale survey	null Allele: ypr130c-Δ	S288C			Campos SE, et al. (2018) PMID:29575540
YPR170C	YPR170C	chronological lifespan: increased 	competitive growth competitive survival of stationary phase co-cultures	large-scale survey	null Allele: ypr170c-Δ	S288C			Garay E, et al. (2014) PMID:24586198
YPT11	YNL304W	chronological lifespan: increased 	competitive growth competitive survival of stationary phase co-cultures	large-scale survey	null Allele: ypt11-Δ	S288C			Garay E, et al. (2014) PMID:24586198
YPT6	YLR262C	chronological lifespan: increased 	homozygous diploid, large-scale survey	large-scale survey	null Allele: ypt6-Δ	S288C			Burtner CR, et al. (2011) PMID:21447998
YTA7	YGR270W	chronological lifespan: increased 	systematic mutation set	large-scale survey	null Allele: yta7-Δ	S288C			Laschober GT, et al. (2010) PMID:20883526
YTA7	YGR270W	chronological lifespan: increased 	systematic mutation set 	large-scale survey	null Allele: yta7-Δ	S288C			Campos SE, et al. (2018) PMID:29575540
YVH1	YIR026C	chronological lifespan: increased 	homozygous diploid, large-scale survey	large-scale survey	null Allele: yvh1-Δ	S288C			Burtner CR, et al. (2011) PMID:21447998
ZDS2	YML109W	chronological lifespan: increased 	competitive growth competitive survival of stationary phase co-cultures	large-scale survey	null Allele: zds2-Δ	S288C			Garay E, et al. (2014) PMID:24586198
```
