## Additional File 1 for "Uncharacterized yeast gene *YBR238C,* an effector of TORC1 signaling in a mitochondrial feedback loop, accelerates cellular aging via *HAP4*- and *RMD9*-dependent mechanisms": overlap-1-CLS-dec.txt

```
YDL243C
YMR072W
YLR304C
YAL054C
YMR120C
YGL234W
YDR408C
YGL256W
YDR226W
YDL239C
YPL005W
YOR129C
YPL202C
YBR132C
YER087W
YHR198C
YJL046W
YKL037W
YML087C
YMR003W
YMR157C
YER080W
YDL175C
YMR169C
YNL219C
YLR089C
YDR111C
YEL036C
YCL050C
YDR530C
YBR286W
YPR029C
YPL259C
YNL094W
YIL040W
YHR013C
YNL059C
YGR068C
YMR116C
YOR058C
YMR119W
YNL159C
YNL008C
YLL042C
YPR049C
YBR217W
YPR185W
YBR128C
YMR159C
YFR021W
YNL242W
YDL113C
YPL166W
YNR007C
YDR022C
YNL223W
YPL149W
YDL149W
YJL180C
YPL271W
YDR350C
YMR098C
YDR298C
YKL016C
YLR114C
YPR122W
YIL140W
YKR027W
YLR399C
YAL061W
YOR198C
YIL159W
YCR032W
YPR057W
YOR026W
YCR047C
YER014C-A
YFL023W
YCL014W
YJR092W
YLR226W
YJR011C
YMR280C
YGR036C
YJR060W
YJL209W
YHL038C
YDR197W
YKL011C
YGR150C
YBR131W
YDR364C
YGL206C
YHR142W
YER030W
YCR005C
YGR167W
YPL256C
YPR013C
YNL225C
YIL157C
YNL051W
YOL008W
YLR201C
YBL045C
YLR038C
YJL003W
YGR062C
YLL018C-A
YDR231C
YHR051W
YMR256C
YDL067C
YOL063C
YNL027W
YLR241W
YNR010W
YOL159C
YIL036W
YPL181W
YJL006C
YML112W
YGL110C
YBR112C
YAL012W
YLR270W
YFR012W
YKL054C
YAL013W
YOR080W
YHR011W
YKL002W
YPL049C
YHR115C
YKL213C
YBR278W
YNR067C
YBR281C
YKR054C
YMR299C
YKL204W
YBR176W
YBR078W
YHL043W
YLR299W
YNL327W
YDR036C
YCR034W
YKL207W
YDR516C
YDR414C
YNL280C
YDL018C
YGR284C
YLR300W
YOR033C
YLR377C
YBR101C
YIL098C
YPL103C
YOR280C
YPL262W
YNL133C
YOR178C
YBR020W
YER027C
YAL044C
YJR040W
YOR205C
YLR091W
YGL020C
YER083C
YDL100C
YDR309C
YLR149C
YNL153C
YPL137C
YEL011W
YMR311C
YEL046C
YDR508C
YJL184W
YAL056W
YIL053W
YCL035C
YER174C
YML048W
YJL101C
YLR258W
YGR102C
YGL084C
YOL089C
YBL021C
YPL001W
YER014W
YOR227W
YMR293C
YKR051W
YOL095C
YJR147W
YMR032W
YIL072W
YGL033W
YIL110W
YDR138W
YLR097C
YBR133C
YDR533C
YPL280W
YOR391C
YPL240C
YGR223C
YHR067W
YCR020W-B
YGL168W
YHR096C
YOR126C
YLR099C
YJL146W
YER092W
YEL044W
YFR017C
YJL057C
YMR150C
YMR035W
YIL154C
YDL181W
YOL108C
YOL081W
YJL037W
YLL033W
YLL027W
YPR067W
YMR081C
YOR226C
YML068W
YJR119C
YDR475C
YNL227C
YJL034W
YMR065W
YNL238W
YDR148C
YDR122W
YKL168C
YDL049C
YLL019C
YDR532C
YPR159W
YFL042C
YJL062W
YDL146W
YPR139C
YOR084W
YJL124C
YPR073C
YDR234W
YGL086W
YIL070C
YJL199C
YDL056W
YOR306C
YNL307C
YFL016C
YOL076W
YGL219C
YGL197W
YBR136W
YPL060W
YJR144W
YDR296W
YER028C
YBR084W
YNL117W
YLL006W
YDR245W
YKL064W
YGL124C
YNL297C
YGL080W
YNR024W
YGL143C
YOR201C
YDR347W
YDL045W-A
YKL003C
YDR405W
YBL090W
YPL118W
YNL005C
YNL284C
YDL202W
YKR006C
YLR312W-A
YOR150W
YMR193W
YBR282W
YMR024W
YCR003W
YDR322W
YBR122C
YNR022C
YPR100W
YHR147C
YDR237W
YJL063C
YGR165W
YBR251W
YMR158W
YJL133W
YNL211C
YDR205W
YOL033W
YPR047W
YHR120W
YDR097C
YIR009W
YHR091C
YMR023C
YLR203C
YEL033W
YMR228W
YMR097C
YHR168W
YBR119W
YDR493W
YLR382C
YDL040C
YJL116C
YHR035W
YKL040C
YMR285C
YML118W
YBR212W
YHR077C
YKL151C
YPR072W
YMR091C
YHL023C
YDL167C
YBR001C
YJL208C
YDR150W
YDR192C
YKL055C
YKL134C
YKR035C
YER154W
YPL196W
YOR269W
YDR488C
YGR178C
YPL219W
YER149C
YLR148W
YPL154C
YJL053W
YDR079W
YER153C
YOR158W
YNR045W
YGR222W
YGL153W
YJL210W
YGR239C
YBR074W
YGR240C
YNL316C
YML061C
YIL045W
YMR123W
YMR006C
YLR209C
YBR022W
YIL122W
YNR052C
YIL114C
YHR075C
YNR032W
YDR435C
YPL192C
YGR006W
YJL079C
YGR170W
YOR090C
YPR042C
YER185W
YLR414C
YNL292W
YGL062W
YOR347C
YPR191W
YGR183C
YIL121W
YLR204W
YML095C
YGR258C
YER162C
YDR217C
YDL090C
YCR036W
YML030W
YNR018W
YKL159C
YOR286W
YOR380W
YDR195W
YLR059C
YNL090W
YBL033C
YOL143C
YMR139W
YDR255C
YGR044C
YIL066C
YGR180C
YBL093C
YJR063W
YJL121C
YIL119C
YLR185W
YFL036W
YOR305W
YBL025W
YLR357W
YER050C
YNR037C
YGL129C
YGR215W
YJR113C
YBR147W
YOL067C
YDR388W
YDL076C
YBR280C
YJR004C
YMR263W
YBR037C
YPR022C
YDR178W
YBL104C
YBR171W
YLR430W
YER081W
YJR095W
YLR403W
YIL099W
YOR007C
YBL058W
YDL225W
YBR103W
YIL123W
YOL004W
YDR409W
YKL023W
YOR076C
YGR212W
YOR195W
YCR024C
YLR139C
YHR030C
YDL013W
YNL196C
YBR106W
YOR290C
YBR289W
YHL025W
YNL086W
YMR322C
YCR033W
YPR101W
YLL021W
YKL184W
YOL052C
YPL138C
YBR081C
YHR041C
YGR104C
YBL106C
YNL025C
YPL232W
YMR183C
YLR369W
YHR064C
YDR410C
YCL032W
YDR536W
YMR125W
YNL066W
YPL057C
YDR297W
YPL032C
YJL187C
YJL176C
YLR182W
YOR179C
YGL232W
YBR150C
YHR003C
YBR044C
YML081W
YJL052W
YBL088C
YDR438W
YPR045C
YCR053W
YPR163C
YJL093C
YNL070W
YBR162C
YNL300W
YAL016W
YPL203W
YBR126C
YDR074W
YDR120C
YOL124C
YDR165W
YLR043C
YOR187W
YOR251C
YMR071C
YGR080W
YEL012W
YOR124C
YKL010C
YML088W
YDR470C
YDR213W
YGR072W
YDR185C
YIL008W
YOR068C
YDL077C
YPL234C
YHR060W
YEL027W
YGR020C
YEL051W
YBR097W
YPL045W
YPL065W
YPL120W
YLR396C
YLR360W
YGR141W
YDR200C
YGL104C
YFL010C
YIL101C
YGL173C
YNL107W
YHL009C
YBR075W
YBR284W
YHR135C
YCL042W
YCR099C
YNL064C
YDL012C
YDR433W
YDR474C
YDR491C
YEL008W
YER084W
YER134C
YER152C
YFR006W
YFR018C
YGL117W
YNL160W
YGR016W
YGR045C
YGR127W
YGR219W
YGR250C
YGR259C
YHR095W
YPL201C
YCR059C
YIL141W
YIL168W
YMR151W
YJL007C
YJL028W
YJL169W
YKL023W
YKL200C
YKR047W
YLR269C
YLR334C
YLR456W
YML079W
YML084W
YML089C
YMR114C
YMR135W-A
YNL092W
YNL115C
YNL184C
YNL234W
YNL235C
YNR005C
YOL118C
YOR309C
YOR364W
YMR104C
YPL068C
YPR003C
YPR090W
YPR126C
YPR197C
YDR349C
YMR089C
YGR285C
```
