## Additional File 1 for "Uncharacterized yeast gene *YBR238C,* an effector of TORC1 signaling in a mitochondrial feedback loop, accelerates cellular aging via *HAP4*- and *RMD9*-dependent mechanisms": overlap-1-CLS-inc.txt

```
YMR056C
YNL141W
YAR015W
YGL234W
YGR061C
YCL025C
YOR023C
YCR082W
YIL158W
YOR374W
YPL061W
YPL227C
YOL062C
YJL024C
YNL065W
YLR085C
YPL250C
YLR393W
YDL070W
YGR282C
YER016W
YJR089W
YAR014C
YGR041W
YML111W
YKL208W
YDR270W
YKR066C
YGL029W
YKL137W
YLR271W
YLR003C
YNL041C
YML071C
YNR075W
YLR216C
YDL142C
YLR213C
YKL096W
YKL096W-A
YNL111C
YIR023W
YKL149C
YKL046C
YER143W
YDR051C
YDR480W
YER166W
YNL191W
YGR015C
YLR284C
YER035W
YHL039W
YFL048C
YPL236C
YOR246C
YHR110W
YPR037C
YBR163W
YJL155C
YPR062W
YER060W
YIL131C
YNL068C
YNL168C
YNR047W
YLR449W
YDR024W
YBR018C
YOR375C
YDL215C
YMR255W
YLR094C
YML004C
YMR292W
YHR005C
YDL022W
YHR104W
YBR014C
YDL234C
YJL165C
YGL251C
YNL030W
YPL127C
YML075C
YLR205C
YGL077C
YJR139C
YDR399W
YDR191W
YNCJ0025W
YOL012C
YER078C
YBR157C
YLR384C
YJL106W
YIR024C
YEL001C
YFR055W
YER180C
YKL032C
YKL161C
YJL094C
YBL063W
YNL322C
YDR483W
YGR040W
YIL085C
YMR296C
YDR062W
YPL056C
YLR104W
YGL085W
YNL323W
YCL018W
YLR451W
YJR107W
YDR503C
YJL100W
YHR121W
YKL176C
YMR021C
YJL030W
YKL093W
YBR227C
YOR147W
YKR007W
YPR138C
YKR069W
YFR030W
YPR167C
YLR303W
YOL064C
YMR210W
YFL034W
YNL085W
YKL201C
YNR059W
YIR002C
YJL066C
YKL167C
YNR040W
YKR080W
YKL074C
YBR057C
YHR086W
YPL226W
YOL042W
YIL164C
YLR328W
YNL123W
YIL038C
YOR071C
YAL051W
YDR316W
YMR226C
YDL232W
YBR186W
YIL050W
YBR222C
YLR134W
YLR455W
YNR070W
YGR193C
YBR035C
YGR058W
YBR168W
YCL056C
YIL107C
YDR281C
YBR296C
YIL042C
YLR018C
YPL179W
YJL108C
YAL017W
YLR019W
YDR032C
YFR033C
YBR114W
YAL036C
YJL204C
YIL057C
YKL038W
YDL138W
YKR055W
YHL027W
YMR154C
YNL294C
YDR279W
YDR156W
YGR085C
YHR010W
YDR471W
YLR325C
YIL148W
YMR230W
YBR048W
YCR031C
YDR447C
YJL190C
YLR264W
YLR388W
YDL061C
YNL096C
YBL072C
YLL030C
YDR181C
YAL027W
YGR263C
YGL056C
YLR268W
YJL105W
YMR118C
YLR164W
YHL006C
YKR101W
YLR398C
YBR077C
YJL151C
YDL194W
YOR357C
YGR248W
YGR236C
YDR504C
YMR107W
YMR191W
YIL073C
YLR341W
YDR522C
YAL005C
YHR178W
YKL072W
YDR463W
YPR151C
YML072C
YBR223C
YKL081W
YMR313C
YOR081C
YDL080C
YIL011W
YOL018C
YMR269W
YMR261C
YNL299W
YML005W
YDL112W
YDR007W
YGL026C
YML100W
YLR435W
YLR306W
YBR082C
YDR059C
YJL048C
YBR273C
YLR224W
YBR006W
YPL230W
YIR014W
YHR012W
YOR069W
YKR020W
YJR126C
YNL246W
YOL105C
YJL141C
YAL056C-A
YHR161C
YOL028C
YBL094C
YBR178W
YBR219C
YBR292C
YCL026C
YDL026W
YDL032W
YDL068W
YDL241W
YDR061W
YDR250C
YDR541C
YLR020C
YEL068C
YER108C
YER181C
YFR035C
YGL034C
YGR022C
YGR050C
YGR122W
YGR237C
YHR045W
YIL092W
YIL163C
YIL165C
YIR016W
YJL107C
YJL182C
YJR037W
YJR128W
YKL030W
YLL047W
YLR112W
YLR217W
YLR255C
YLR278C
YLR296W
YLR349W
YLR434C
YML101C-A
YML108W
YNL046W
YNL089C
YNL095C
YNL109W
YNL205C
YNR064C
YOR331C
YOR345C
YPL062W
YPL247C
YPR050C
YPR092W
YPR130C
YPR170C
YGR270W
```
