## Additional File 1 for "Uncharacterized yeast gene *YBR238C,* an effector of TORC1 signaling in a mitochondrial feedback loop, accelerates cellular aging via *HAP4*- and *RMD9*-dependent mechanisms": overlap-1-RLS-dec.txt

```
YLR131C
YLR153C
YDR216W
YNR044W
YJR080C
YPL158C
YDR264C
YBR158W
YHR126C
YKL135C
YLR370C
YJL071W
YDR127W
YPR060C
YHR129C
YJL081C
YLR423C
YPR020W
YNR020C
YBR068C
YBR200W
YPL161C
YOR304C-A
YJR025C
YLR231C
YDR428C
YNL271C
YNL233W
YPL069C
YML102W
YER048C
YLR438W
YDL220C
YGL003C
YGR157W
YBR023C
YNL298W
YPR120C
YML057W
YKL190W
YDR357C
YHR116W
YJL172W
YLR087C
YBR036C
YMR048W
YPR135W
YKL139W
YLR286C
YOR037W
YDL117W
YHR028C
YGR092W
YLR128W
YFL001W
YIL049W
YKL121W
YLR437C
YIR004W
YHR164C
YDR121W
YIL103W
YKL191W
YLR172C
YDL101C
YDR424C
YDR359C
YNL136W
YIL064W
YOR133W
YPL037C
YLR372W
YMR312W
YMR202W
YDR363W
YKR096W
YLR318W
YIL009C-A
YPR104C
YNL325C
YDR130C
YLR342W
YLR404W
YER109C
YKR049C
YBL013W
YMR178W
YAL022C
YMR307W
YAL062W
YEL003W
YPL091W
YLR445W
YKR067W
YBR244W
YOR070C
YOR237W
YBR248C
YER057C
YLL026W
YFL014W
YOL068C
YDR287W
YMR204C
YNL106C
YPL017C
YLR021W
YIR005W
YJR097W
YAR018C
YOR171C
YOR322C
YPL213W
YJR070C
YLR239C
YGR057C
YIR034C
YBR297W
YMR043W
YML104C
YIL128W
YIR033W
YPL098C
YKR016W
YMR036C
YLR190W
YPR164W
YLR320W
YBR098W
YPL050C
YOR274W
YCL061C
YPL184C
YPR166C
YML009C
YKR052C
YPR134W
YJL123C
YHL036W
YDR386W
YNL240C
YPL174C
YNL129W
YDR026C
YKR087C
YLR350W
YKR065C
YOL115W
YCR077C
YHR071W
YER059W
YLR044C
YOR360C
YBL030C
YHR150W
YDR329C
YNL329C
YNL326C
YOL003C
YDR459C
YGL025C
YFR034C
YOL001W
YCR024C-A
YNL102W
YBL035C
YJR043C
YDR075W
YOR323C
YNL169C
YDL006W
YHR189W
YJR059W
YPL147W
YEL037C
YLR032W
YNL250W
YNL216W
YBR049C
YBR260C
YNL180C
YBR275C
YMR247C
YPR018W
YPL089C
YPL123C
YMR258C
YGL070C
YKL006W
YGL031C
YJL189W
YPR043W
YHL033C
YHR200W
YML063W
YER074W
YJR145C
YOR096W
YKL145W
YDL007W
YDR394W
YOR117W
YGL048C
YOR001W
YBR246W
YOL138C
YPL183W-A
YER139C
YJL047C
YNL083W
YMR214W
YDR469W
YLR292C
YDR363W-A
YHR119W
YKR029C
YOR073W
YBR258C
YMR175W
YPR189W
YOL113W
YHR206W
YBL061C
YBL007C
YPL002C
YCR073W-A
YAL047C
YER150W
YOL091W
YAL009W
YNL202W
YMR179W
YPR032W
YNL209W
YLR006C
YNR031C
YIL030C
YLR250W
YLR362W
YHL007C
YJR117W
YDR103W
YDL159W
YDR346C
YNR004W
YPL009C
YLR426W
YPL157W
YLR237W
YNL079C
YOL125W
YPL030W
YLR425W
YDR100W
YDR084C
YFR010W
YBR173C
YLR168C
YDL128W
YIL056W
YOR054C
YNL212W
YLR410W
YLR417W
YLR322W
YPR087W
YML097C
YOR359W
YHL028W
YBL071C
YBL100C
YBR062C
YBR225W
YER123W
YCL060C
YCR043C
YCR051W
YDL057W
YDL158C
YDR089W
YDR132C
YDR149C
YDR193W
YDR262W
YDR417C
YDL120W
YGL010W
YGR053C
YGR151C
YHL008C
YHR140W
YIL077C
YJL120W
YJL147C
YJR087W
YKL053W
YMR106C
YLR312C
YLR460C
YML012C-A
YML090W
YMR084W
YMR099C
YMR166C
YNL190W
YNR066C
YOL107W
YOR052C
YDR057W
YBR183W
YKL126W
YOR291W
YPL102C
YPL150W
YOL092W
YPR011C
YPR153W
YDR285W
```
