## Additional File 1 for "Uncharacterized yeast gene *YBR238C,* an effector of TORC1 signaling in a mitochondrial feedback loop, accelerates cellular aging via *HAP4*- and *RMD9*-dependent mechanisms": overlap-1-RLS-inc.txt

```
YBR085W
YKL075C
YJR108W
YGR037C
YGL032C
YKR074W
YBR059C
YOR002W
YML086C
YKR021W
YHR113W
YHL019C
YIL146C
YNR002C
YDR377W
YBL085W
YLL015W
YDR275W
YFL025C
YOR299W
YMR275C
YNL288W
YBR120C
YLR310C
YOR112W
YML036W
YDL155W
YGR109C
YGR110W
YGL263W
YHR057C
YOR100C
YGR189C
YOR031W
YMR025W
YOR042W
YPR158W
YNL155W
YML070W
YDR020C
YPR111W
YBR201W
YMR238W
YDR403W
YDR402C
YJL065C
YDL157C
YGR021W
YDR284C
YOR264W
YBR007C
YHL016C
YLR083C
YGR254W
YJR125C
YDR153C
YIL005W
YML130C
YBR239C
YGL054C
YML012W
YML067C
YLR238W
YOR382W
YAR050W
YPL222W
YER004W
YMR020W
YLR047C
YAL019W
YGL254W
YOL132W
YDR152W
YKL026C
YOL049W
YFR015C
YEL043W
YMR251W
YLL060C
YDR454C
YPL249C
YEL056W
YKR084C
YPR179C
YDR266C
YDL227C
YBR215W
YOR267C
YDR291W
YBR072W
YGR268C
YMR011W
YHR092C
YJL077C
YLR223C
YNCE0006W
YDR315C
YOL015W
YMR073C
YOR304W
YDR497C
YJR091C
YPL125W
YPR141C
YLR096W
YOR233W
YPL155C
YGL079W
YJL134W
YHR156C
YDL240W
YGR136W
YFR024C-A
YAL024C
YKL143W
YNL268W
YJL013C
YBL091C
YOL126C
YDR461W
YJR008W
YGL209W
YPL191C
YPL164C
YLR049C
YIL149C
YER001W
YBR015C
YJR131W
YGR243W
YOR288C
YPL173W
YDR115W
YOR160W
YMR109W
YMR069W
YHR124W
YDR456W
YLR285W
YKL068W
YDR067C
YIL136W
YHR073W
YGL094C
YFL020C
YOR017W
YPL112C
YOR193W
YDR142C
YMR018W
YOL084W
YCR037C
YPR154W
YOR363C
YKL164C
YJL160C
YDR466W
YDR501W
YGL008C
YGL006W
YML107C
YOR321W
YDL093W
YPL188W
YOL061W
YOR208W
YGL063W
YLR142W
YKR090W
YEL020C
YDR314C
YGL246C
YLR084C
YJR030C
YDR003W
YBR073W
YCR106W
YJR021C
YPR007C
YBR267W
YCL001W
YOR346W
YHR182W
YMR283C
YBR030W
YDR465C
YLR371W
YNL330C
YLR075W
YEL054C
YOR312C
YLR061W
YLR344W
YFR032C-A
YOR234C
YDL191W
YBR031W
YGL076C
YNL067W
YOR116C
YDL130W
YDR382W
YDR025W
YLR367W
YPR132W
YER131W
YPL090C
YDR333C
YNL105W
YGR213C
YDL025C
YOR138C
YHR079C-A
YLR180W
YDR143C
YFR040W
YJL098W
YGL229C
YOR367W
YGR279C
YKL148C
YIL113W
YKL105C
YOR165W
YOR140W
YGL228W
YHR050W
YBR172C
YNL334C
YMR017W
YER161C
YKL020C
YLR119W
YDR443C
YMR053C
YHR006W
YMR054W
YDR310C
YDR146C
YOR166C
YNL187W
YAL014C
YLR354C
YKL027W
YJR009C
YOR352W
YPL258C
YPR121W
YGR162W
YGL049C
YPR040W
YKL056C
YNL121C
YPR156C
YJL129C
YLR024C
YML013W
YDL170W
YKL035W
YDL169C
YNL229C
YDR400W
YKR105C
YER128W
YDR486C
YDR372C
YML002W
YDR089W
YBL053W
YBR013C
YBR064W
YBR197C
YBR206W
YCL006C
YCL013W
YCR001W
YCR090C
YCR101C
YDL062W
YDL086W
YDL172C
YDR133C
YDR157W
YDR248C
YDR274C
YDR340W
YLL012W
YBL060W
YER158C
YER186C
YER188W
YGL041C
YGL042C
YGL082W
YGL118C
YGL140C
YGL149W
YGL165C
YGL177W
YGR051C
YGR153W
YHR048W
YHR125W
YIL032C
YGL198W
YJL022W
YJR084W
YJR154W
YIL023C
YKR073C
YPR125W
YLL017W
YLL020C
YLR108C
YLR125W
YLR257W
YLR391W
YLR407W
YLR422W
YML009C-A
YML009W-B
YML018C
YML033W
YML116W-A
YMR010W
YMR018W
YMR155W
YER005W
YOR064C
YNL011C
YNL034W
YNL193W
YOL014W
YOL035C
YOL050C
YOL079W
YOR008C-A
YOR012W
YOR088W
YOR105W
YOR263C
YOR366W
YBR028C
YPR039W
YPR064W
YKR014C
YBR054W
YHR016C
YNR029C
```
