## Additional File 1 for "Uncharacterized yeast gene *YBR238C,* an effector of TORC1 signaling in a mitochondrial feedback loop, accelerates cellular aging via *HAP4*- and *RMD9*-dependent mechanisms": overlap-2-CLS-dec-RLS-dec.txt

```
YDR448W
YMR184W
YKL206C
YOR249C
YLR102C
YDL192W
YJL115W
YCR068W
YPL100W
YML081C-A
YJR121W
YJL095W
YDR375C
YIL033C
YDL074C
YOR125C
YFR036W
YPL008W
YJL099W
YNR001C
YOR039W
YGR108W
YMR244C-A
YBR003W
YML110C
YCR017C
YAL039C
YDL160C
YDR069C
YGL240W
YDR440W
YHL030W
YLL038C
YBR026C
YBR041W
YKR009C
YLL043W
YER145C
YAL035W
YIL097W
YCL058C
YML051W
YCL036W
YDL198C
YMR135C
YML094W
YDR507C
YCL040W
YER122C
YPL059W
YFL031W
YOR258W
YER065C
YJR118C
YHR079C
YER019W
YLR023C
YMR294W
YER110C
YIL125W
YHR082C
YKL110C
YLR260W
YCL005W
YBL006C
YLL007C
YDR378C
YEL053C
YLR244C
YDR219C
YJR074W
YBL049W
YOL088C
YGL064C
YNL252C
YKR085C
YGR220C
YPL013C
YOL090W
YMR037C
YPL097W
YHR004C
YDR432W
YEL062W
YDR001C
YLR093C
YDL019C
YDR071C
YEL049W
YBR295W
YGR101W
YOR036W
YCR044C
YMR257C
YBL080C
YER058W
YLR191W
YDR244W
YJL179W
YNL097C
YBL022C
YDR276C
YNL082W
YBL064C
YKL015W
YJL166W
YKL113C
YML032C
YPL153C
YJR033C
YPL246C
YOR127W
YFR048W
YGL107C
YER070W
YJL140W
YJL136C
YDR065W
YHR031C
YCR045C
YKL155C
YDR175C
YDR289C
YHR154W
YBR095C
YKL212W
YER129W
YCL010C
YBR130C
YLR079W
YNL257C
YLR442C
YLR025W
YCR081W
YJL092W
YER103W
YGL162W
YAR003W
YBR175W
YNL081C
YDR395W
YJL004C
YJL164C
YOL093W
YDR353W
YCR084C
YMR022W
YLL039C
YDR207C
YJR049C
YLR386W
YEL013W
YGL212W
YPR036W
YHR026W
YBR127C
YGR105W
YKL080W
YLR447C
YDR049W
YOR089C
YNR006W
YLR240W
YPR173C
YDR080W
YLR337C
YLR181C
YOR043W
YNL197C
YML007W
YBL062W
YBR056W
YCR004C
YDL072C
YIL006W
YMR284W
YPL182C
YPL225W
YML001W
YJR099W
```
