## Additional File 1 for "Uncharacterized yeast gene *YBR238C,* an effector of TORC1 signaling in a mitochondrial feedback loop, accelerates cellular aging via *HAP4*- and *RMD9*-dependent mechanisms": overlap-2-CLS-inc-CLS-dec.txt

```
YBL015W
YNL220W
YOR128C
YMR300C
YNR074C
YGL160W
YOL053W
YML022W
YLR242C
YDR101C
YHR171W
YLR295C
YBR039W
YPL084W
YCR002C
YIL035C
YAL040C
YGL223C
YNR041C
YPL172C
YIL132C
YDR256C
YGR088W
YPL119C
YOR223W
YHR143W
YGR146C
YLR228C
YKL160W
YHR123W
YNL127W
YIL065C
YCR076C
YER054C
YHL031C
YBR121C
YDR513W
YLR113W
YLR207W
YOR025W
YJR122W
YPL099C
YOL101C
YPR061C
YPL055C
YGR244C
YCR019W
YLR368W
YLR288C
YJR137C
YOR241W
YOR330C
YER068W
YBR268W
YNR036C
YOR334W
YPL104W
YNL053W
YGR171C
YKL062W
YDL107W
YKL194C
YDL044C
YKR048C
YNL183C
YLR338W
YDR265W
YOL147C
YHL011C
YGR253C
YDL104C
YIL077C
YMR075W
YFL033C
YDL001W
YNL072W
YDR083W
YJR127C
YBR263W
YGR112W
YOR008C
YDR425W
YNL012W
YJL127C
YOL148C
YDR392W
YDL130W-A
YMR039C
YDR334W
YBR083W
YOR052C
YBR061C
YOR295W
YGR184C
YOR191W
YPL139C
YNL054W
YIL152W
YKR001C
YJL154C
YGL095C
YOR229W
YPL087W
YNL044W
YOR277C
YPR096C
YNL304W
YNL241C
```
