## Additional File 1 for "Uncharacterized yeast gene *YBR238C,* an effector of TORC1 signaling in a mitochondrial feedback loop, accelerates cellular aging via *HAP4*- and *RMD9*-dependent mechanisms": overlap-2-CLS-inc-RLS-dec.txt

```
YGR204W
YMR303C
YML035C
YKL185W
YPL078C
YLR015W
YGL007W
YGR174C
YGR155W
YML113W
YOR030W
YDR512C
YGR071C
YMR015C
YML008C
YNL199C
YER040W
YOR371C
YDR072C
YBR245C
YBR185C
YKL053C-A
YPR070W
YPL023C
YNL277W
YML062C
YNL076W
YDR128W
YGL211W
YGR159C
YGR078C
YAL023C
YOR266W
YML016C
YGR135W
YNL016W
YBR218C
YOR275C
YGL045W
YMR063W
YJL177W
YLR048W
YKL156W
YHR203C
YGR152C
YPL183C
YDR129C
YOL110W
YDR422C
YDL047W
YBL075C
YGR008C
YBR231C
YER111C
YIL039W
YHR167W
YOL006C
YGR096W
YKL166C
YHR111W
YDL190C
YMR077C
YJR102C
YML041C
YHR134W
YBR174C
YCR050C
YDL041W
YGL046W
YKL069W
YPL205C
YML109W
```
