## Additional File 1 for "Uncharacterized yeast gene *YBR238C,* an effector of TORC1 signaling in a mitochondrial feedback loop, accelerates cellular aging via *HAP4*- and *RMD9*-dependent mechanisms": overlap-2-CLS-inc-RLS-inc.txt

```
YBL082C
YKR099W
YDR099W
YER114C
YNL305C
YEL063C
YGR227W
YFR044C
YLR206W
YHR032W
YER056C
YAL053W
YMR221C
YLL051C
YDL035C
YNL021W
YDL066W
YOR135C
YGL133W
YIL094C
YNL142W
YKL001C
YJR010W
YJR077C
YGR028W
YKL098W
YDL085W
YOL041C
YNL099C
YNL056W
YCR095C
YHL029C
YLR064W
YML125C
YDR313C
YDR490C
YDR307W
YKL116C
YDL082W
YNL069C
YBL027W
YBL087C
YDL136W
YDR500C
YKR094C
YDL133C-A
YLR448W
YLL045C
YGL147C
YNL302C
YBR181C
YLR221C
YBL052C
YNL032W
YGR143W
YBR266C
YDR006C
YJR045C
YLR136C
YGR019W
YML021C
YOR083W
YBL083C
YDL187C
YDR391C
YER187W
YGR130C
YIL089W
YLR402W
YOR139C
YLR262C
YIR026C
```
