## Additional File 1 for "Uncharacterized yeast gene *YBR238C,* an effector of TORC1 signaling in a mitochondrial feedback loop, accelerates cellular aging via *HAP4*- and *RMD9*-dependent mechanisms": overlap-2-RLS-inc-CLS-dec.txt

```
YMR083W
YER093C-A
YOR067C
YGR261C
YHL040C
YER167W
YGL220W
YDL037C
YLR353W
YOR276W
YER061C
YOR061W
YAL058W
YDR204W
YDR151C
YLR422W
YOR245C
YOR311C
YKR035W-A
YNL001W
YMR276W
YMR287C
YJR082C
YGL200C
YNL080C
YMR029C
YMR058W
YBR179C
YAL048C
YDR096W
YDL021W
YDR295C
YGL194C
YNL004W
YOL013C
YBL002W
YNL037C
YOR189W
YCR046C
YCR071C
YOL002C
YHL003C
YNR050C
YLR069C
YJL102W
YOR211C
YDR144C
YOR350C
YMR224C
YNL177C
YGR076C
YMR286W
YJL096W
YKL009W
YNL073W
YMR100W
YMR004W
YNL119W
YNL078W
YKL171W
YKR003W
YOR085W
YBR279W
YBR221C
YNL264C
YJL023C
YLR067C
YGR004W
YPL206C
YMR105C
YNL055C
YIL095W
YML017W
YLL013C
YHR037W
YOR101W
YNL022C
YLR176C
YCR028C-A
YEL024W
YEL050C
YER169W
YDR418W
YMR142C
YIL133C
YGL135W
YBR191W
YPL079W
YDL075W
YOL039W
YOR369C
YDR450W
YNL213C
YGR161C
YOR216C
YOL071W
YIL084C
YIL076W
YKR072C
YNL311C
YGL115W
YMR066W
YEL031W
YDR523C
YGR063C
YOR247W
YPL029W
YLR251W
YDL063C
YKR059W
YDR457W
YGR166W
YKL119C
YDR495C
YBL081W
YBR226C
YDL199C
YDR048C
YJL139C
YOL109W
```
