## Additional File 1 for "Uncharacterized yeast gene *YBR238C,* an effector of TORC1 signaling in a mitochondrial feedback loop, accelerates cellular aging via *HAP4*- and *RMD9*-dependent mechanisms": overlap-2-RLS-inc-RLS-dec.txt

```
YCR088W
YJL200C
YGL071W
YNR030W
YNL020C
YIL130W
YJR001W
YFL007W
YDL099W
YMR038C
YBR042C
YDR385W
YDR070C
YMR250W
YML121W
YBL008W
YOR038C
YMR251W-A
YOR136W
YNL009W
YHR046C
YOL025W
YDL005C
YBR255W
YER042W
YOL070C
YLR195C
YAR002W
YDL065C
YGR132C
YGR231C
YKL043W
YML123C
YGL167C
YDL095W
YPL144W
YER095W
YMR242C
YER056C-A
YML073C
YDL020C
YML024W
YPL152W
YDR233C
YER116C
YLR452C
YOL020W
YNCB0010W
YHR117W
YGL179C
YLL028W
YML014W
YML028W
YEL005C
YDR247W
YDR124W
YHR130C
YMR273C
YBR046C
```
