## Additional File 1 for "Uncharacterized yeast gene *YBR238C,* an effector of TORC1 signaling in a mitochondrial feedback loop, accelerates cellular aging via *HAP4*- and *RMD9*-dependent mechanisms": overlap-3-CLS-inc-CLS-dec-RLS-dec.txt

```
YPR026W
YER177W
YFR047C
YAL021C
YGL215W
YPL132W
YHR191C
YMR264W
YAL026C
YPL086C
YBL016W
YHR100C
YCL039W
YHR081W
YNL147W
YPR051W
YCR020C-A
YJL042W
YKL170W
YDR194C
YML120C
YDR360W
YPL031C
YCR079W
YDR529C
YGL058W
YDR028C
YHR021C
YPR116W
YLR058C
YNL167C
YGR081C
YHR008C
YPL042C
YDR126W
YPR133W-A
YBR058C
YMR067C
YCL063W
YOR106W
YLR373C
YAL002W
YHL005C
YLR374C
YPR024W
```
