## Additional File 1 for "Uncharacterized yeast gene *YBR238C,* an effector of TORC1 signaling in a mitochondrial feedback loop, accelerates cellular aging via *HAP4*- and *RMD9*-dependent mechanisms": overlap-3-CLS-inc-RLS-inc-CLS-dec.txt

```
YOL086C
YPR021C
YDL069C
YLR110C
YER164W
YPR030W
YFR008W
YDR110W
YBR034C
YPL015C
YIL002C
YFL018C
YOR142W
YOR197W
YBL038W
YCL033C
YPR194C
YNL289W
YMR267W
YOR107W
YIL052C
YJR094W-A
YML026C
YLR441C
YMR127C
YLL041C
YPL047W
YGL096W
YOR111W
```
