## Additional File 1 for "Uncharacterized yeast gene *YBR238C,* an effector of TORC1 signaling in a mitochondrial feedback loop, accelerates cellular aging via *HAP4*- and *RMD9*-dependent mechanisms": overlap-3-CLS-inc-RLS-inc-RLS-dec.txt

```
YKL106W
YJR078W
YPL177C
YJL005W
YGL078C
YMR126C
YHR193C
YJR140C
YHL002W
YGL253W
YFR001W
YER091C
YGL035C
YLR439W
YMR145C
YLR363C
YER178W
YDR076W
YBR084C-A
YIL018W
YER074W
YHR205W
YMR190C
YGL208W
YDR227W
YPL105C
YJR066W
YMR223W
YOR270C
YBR238C
```
