## Additional File 1 for "Uncharacterized yeast gene *YBR238C,* an effector of TORC1 signaling in a mitochondrial feedback loop, accelerates cellular aging via *HAP4*- and *RMD9*-dependent mechanisms": overlap-3-RLS-inc-CLS-dec-RLS-dec.txt

```
YLR027C
YMR064W
YER017C
YGL180W
YBL078C
YNR051C
YPR119W
YOL096C
YPR124W
YJR048W
YOR065W
YKL087C
YPL101W
YDR518W
YEL009C
YER020W
YIL155C
YKL109W
YCR065W
YLR174W
YOL065C
YKL205W
YOR231W
YGL178W
YDR335W
YDR268W
YGR257C
YPL006W
YDR176W
YOR209C
YNL091W
YBL079W
YKR097W
YGL037C
YDR300C
YDL081C
YGL252C
YOR014W
YCR009C
YJL080C
YJL168C
YGL066W
YGR229C
YDR477W
YLR055C
YDR293C
YPL129W
YJL138C
YDR108W
YKR042W
YGL227W
YDL185W
YKL041W
YGL235W
YGR281W
```
