## Additional File 1 for "Uncharacterized yeast gene *YBR238C,* an effector of TORC1 signaling in a mitochondrial feedback loop, accelerates cellular aging via *HAP4*- and *RMD9*-dependent mechanisms": overlap-4-all.txt

```
YBL099W
YDR283C
YGR252W
YMR207C
YOR109W
YPL040C
YNL071W
YKL073W
YKL085W
YGL236C
YJR073C
YDL106C
YOL100W
YNL098C
YKR057W
YDL042C
YJR104C
YHR066W
YAL011W
```
