## Additional File 3 for "Uncharacterized yeast gene *YBR238C,* an effector of TORC1 signaling in a mitochondrial feedback loop, accelerates cellular aging via *HAP4*- and *RMD9*-dependent mechanisms": GONetwork.xgmml

```
<?xml version="1.0" encoding="UTF-8" standalone="yes"?>
<graph label="GOCluster" xmlns:dc="http://purl.org/dc/elements/1.1/" xmlns:xlink="http://www.w3.org/1999/xlink" xmlns:rdf="http://www.w3.org/1999/02/22-rdf-syntax-ns#" xmlns:cy="http://www.cytoscape.org" xmlns="http://www.cs.rpi.edu/XGMML" >
  <att name="documentVersion" value="1.1"/>
  <att name="networkMetadata">
    <rdf:RDF>
      <rdf:Description rdf:about="http://www.cytoscape.org/">
        <dc:type>Protein-Protein Interaction</dc:type>
        <dc:description>N/A</dc:description>
        <dc:identifier>N/A</dc:identifier>
        <dc:date>2022-07-18 03:21:51</dc:date>
        <dc:title>Cytoscape Network</dc:title>
        <dc:source>http://www.cytoscape.org/</dc:source>
        <dc:format>Cytoscape-XGMML</dc:format>
      </rdf:Description>
    </rdf:RDF>
  </att>
  <att type="string" name="backgroundColor" value="#ffffff"/>
  <att type="real" name="GRAPH_VIEW_ZOOM" value="1.0"/>
  <att type="real" name="GRAPH_VIEW_CENTER_X" value="300.0"/>
  <att type="real" name="GRAPH_VIEW_CENTER_Y" value="300.0"/>
  <node label="GO:0006091" id="1">
    <att type="string" name="canonicalName" value="GO:0006091"/>
    <att type="string" name="Description" value="generation of precursor metabolites and energy"/>
    <att type="string" name="Category" value="GO Biological Processes"/>
    <att type="real" name="LogP" value="-27.030059723427716"/>
    <att type="real" name="Log(q-value)" value="-23.5429920857114"/>
    <att type="integer" name="GROUP_ID" value="1"/>
    <att type="string" name="Hits" value="GLK1|GSY1|IGD1|QCR6|HXK1|SDH2|COX12|GSY2|COX8|GPM2|MIX14|KGD2|SDH4|ATP5|EMI2|QCR7|COR1|PET9|COX4|QCR9|LSC2|SOL4|QCR8|TDH1|ATP2|SDH1|SDH3|MBR1|MDH1|PLN1|GLG1|MDH2|CYT1|GAC1|PYK2|ALD4|COX5B|PCL7|NDI1|MIX17|AAC1|ISF1|PGM2|COX7|YMR315W|COX5A|ATP15|GPH1|QCR2|QCR10|CYC7|RIP1|GLC3|ICL1|RGI1"/>
    <att type="real" name="Enrichment" value="5.620791463793639"/>
    <att type="real" name="Z-score" value="15.07910057310656"/>
    <att type="integer" name="#GeneInGOAndHitList" value="55"/>
    <att type="integer" name="#GeneInGO" value="197"/>
    <att type="integer" name="#GeneInHitList" value="294"/>
    <att type="integer" name="#TotalGeneInLibrary" value="5919"/>
    <att type="real" name="%InGO" value="18.707482993197278"/>
    <att type="real" name="STDV %InGO" value="2.274360476291944"/>
    <att type="real" name="BestLogPInGroup" value="-27.34010239473319"/>
    <att type="real" name="BestEnrichmentInGroup" value="12.079591836734693"/>
    <att type="integer" name="FirstInGroupByEnrichment" value="0"/>
    <att type="integer" name="FirstInGroupByLogP" value="0"/>
    <att type="string" name="GeneID" value="850317|850569|850572|850593|850614|850685|850727|850962|851111|851541|851595|851726|851758|851892|852128|852142|852235|852250|852688|853095|853159|853163|853273|853395|853585|853709|853716|853769|853777|853920|853932|853994|854231|854350|854529|854556|854695|854761|854919|855014|855078|855105|855131|855298|855363|855675|855857|856289|856321|856390|856672|856689|856705|856794|856797"/>
    <att type="integer" name="_RANK_" value="1"/>
    <att type="string" name="_PATTERN_" value="M1"/>
    <att type="string" name="CLUSTER_LABEL" value=" "/>
    <att type="integer" name="#COUNT_001" value="55"/>
    <att type="integer" name="_MEMBER_MyList" value="1"/>
    <att type="real" name="_LogP_MyList" value="-27.030059723427716"/>
    <att type="string" name="Gene" value="GO:0006091"/>
    <att type="integer" name="GiniIndex" value="0"/>
    <att type="integer" name="CategoryID" value="19"/>
    <att type="string" name="PARENT_GO" value="19_GO:0008152 metabolic process"/>
    <att type="integer" name="EvidenceCutoff" value="0"/>
    <graphics type="CIRCLE" x="204.63811993134794" y="153.05658847931306"/>
  </node>
  <node label="sce00190" id="2">
    <att type="string" name="canonicalName" value="sce00190"/>
    <att type="string" name="Description" value="Oxidative phosphorylation - Saccharomyces cerevisiae (budding yeast)"/>
    <att type="string" name="Category" value="KEGG Pathway"/>
    <att type="real" name="LogP" value="-25.55237302196449"/>
    <att type="real" name="Log(q-value)" value="-22.241396643303855"/>
    <att type="integer" name="GROUP_ID" value="1"/>
    <att type="string" name="Hits" value="QCR6|SDH2|COX12|ATP14|COX8|ATP16|SDH4|ATP5|TIM11|ATP17|QCR7|ATP1|COR1|ATP3|COX4|QCR9|QCR8|ATP2|SDH1|SDH3|ATP7|ATP19|CYT1|COX5B|ATP18|COX7|COX5A|ATP15|ATP4|ATP20|QCR2|QCR10|CYC7|RIP1|MCO10"/>
    <att type="real" name="Enrichment" value="9.271616541353385"/>
    <att type="real" name="Z-score" value="16.591250796263914"/>
    <att type="integer" name="#GeneInGOAndHitList" value="35"/>
    <att type="integer" name="#GeneInGO" value="76"/>
    <att type="integer" name="#GeneInHitList" value="294"/>
    <att type="integer" name="#TotalGeneInLibrary" value="5919"/>
    <att type="real" name="%InGO" value="11.904761904761905"/>
    <att type="real" name="STDV %InGO" value="1.88869968809044"/>
    <att type="real" name="BestLogPInGroup" value="-27.34010239473319"/>
    <att type="real" name="BestEnrichmentInGroup" value="12.079591836734693"/>
    <att type="integer" name="FirstInGroupByEnrichment" value="0"/>
    <att type="integer" name="FirstInGroupByLogP" value="0"/>
    <att type="string" name="GeneID" value="850593|850685|850727|851002|851111|851560|851758|851892|851922|851983|852142|852177|852235|852327|852688|853095|853273|853585|853709|853716|853853|854077|854231|854695|854893|855298|855675|855857|856027|856131|856321|856390|856672|856689|1466480"/>
    <att type="integer" name="_RANK_" value="1"/>
    <att type="string" name="_PATTERN_" value="M1"/>
    <att type="string" name="CLUSTER_LABEL" value=" "/>
    <att type="integer" name="#COUNT_001" value="35"/>
    <att type="integer" name="_MEMBER_MyList" value="1"/>
    <att type="real" name="_LogP_MyList" value="-25.55237302196449"/>
    <att type="string" name="Gene" value="sce00190"/>
    <att type="integer" name="GiniIndex" value="0"/>
    <att type="integer" name="CategoryID" value="24"/>
    <att type="string" name="PARENT_GO" value=""/>
    <att type="integer" name="EvidenceCutoff" value="0"/>
    <graphics type="CIRCLE" x="184.10495686764034" y="306.14312836769193"/>
  </node>
  <node label="GO:0015980" id="3">
    <att type="string" name="canonicalName" value="GO:0015980"/>
    <att type="string" name="Description" value="energy derivation by oxidation of organic compounds"/>
    <att type="string" name="Category" value="GO Biological Processes"/>
    <att type="real" name="LogP" value="-24.8606115080577"/>
    <att type="real" name="Log(q-value)" value="-21.674573866005368"/>
    <att type="integer" name="GROUP_ID" value="1"/>
    <att type="string" name="Hits" value="GSY1|IGD1|QCR6|SDH2|COX12|GSY2|COX8|MIX14|KGD2|SDH4|ATP5|QCR7|COR1|PET9|COX4|QCR9|LSC2|QCR8|ATP2|SDH1|SDH3|MBR1|MDH1|PLN1|GLG1|MDH2|CYT1|GAC1|COX5B|PCL7|NDI1|MIX17|AAC1|ISF1|PGM2|COX7|COX5A|ATP15|GPH1|QCR2|QCR10|CYC7|RIP1|GLC3|ICL1|RGI1"/>
    <att type="real" name="Enrichment" value="6.3000138831042625"/>
    <att type="real" name="Z-score" value="14.87552820028148"/>
    <att type="integer" name="#GeneInGOAndHitList" value="46"/>
    <att type="integer" name="#GeneInGO" value="147"/>
    <att type="integer" name="#GeneInHitList" value="294"/>
    <att type="integer" name="#TotalGeneInLibrary" value="5919"/>
    <att type="real" name="%InGO" value="15.646258503401361"/>
    <att type="real" name="STDV %InGO" value="2.118769734469431"/>
    <att type="real" name="BestLogPInGroup" value="-27.34010239473319"/>
    <att type="real" name="BestEnrichmentInGroup" value="12.079591836734693"/>
    <att type="integer" name="FirstInGroupByEnrichment" value="0"/>
    <att type="integer" name="FirstInGroupByLogP" value="0"/>
    <att type="string" name="GeneID" value="850569|850572|850593|850685|850727|850962|851111|851595|851726|851758|851892|852142|852235|852250|852688|853095|853159|853273|853585|853709|853716|853769|853777|853920|853932|853994|854231|854350|854695|854761|854919|855014|855078|855105|855131|855298|855675|855857|856289|856321|856390|856672|856689|856705|856794|856797"/>
    <att type="integer" name="_RANK_" value="1"/>
    <att type="string" name="_PATTERN_" value="M1"/>
    <att type="string" name="CLUSTER_LABEL" value=" "/>
    <att type="integer" name="#COUNT_001" value="46"/>
    <att type="integer" name="_MEMBER_MyList" value="1"/>
    <att type="real" name="_LogP_MyList" value="-24.8606115080577"/>
    <att type="string" name="Gene" value="GO:0015980"/>
    <att type="integer" name="GiniIndex" value="0"/>
    <att type="integer" name="CategoryID" value="19"/>
    <att type="string" name="PARENT_GO" value="19_GO:0008152 metabolic process"/>
    <att type="integer" name="EvidenceCutoff" value="0"/>
    <graphics type="CIRCLE" x="269.1952316390999" y="279.7167920340471"/>
  </node>
  <node label="GO:0009060" id="4">
    <att type="string" name="canonicalName" value="GO:0009060"/>
    <att type="string" name="Description" value="aerobic respiration"/>
    <att type="string" name="Category" value="GO Biological Processes"/>
    <att type="real" name="LogP" value="-21.78578080767872"/>
    <att type="real" name="Log(q-value)" value="-18.696653178634442"/>
    <att type="integer" name="GROUP_ID" value="1"/>
    <att type="string" name="Hits" value="QCR6|SDH2|COX12|COX8|MIX14|KGD2|SDH4|ATP5|QCR7|COR1|PET9|COX4|QCR9|LSC2|QCR8|ATP2|SDH1|SDH3|MBR1|MDH1|PLN1|MDH2|CYT1|COX5B|NDI1|MIX17|AAC1|ISF1|COX7|COX5A|ATP15|QCR2|QCR10|CYC7|RIP1|ICL1"/>
    <att type="real" name="Enrichment" value="7.2477551020408155"/>
    <att type="real" name="Z-score" value="14.404550200745925"/>
    <att type="integer" name="#GeneInGOAndHitList" value="36"/>
    <att type="integer" name="#GeneInGO" value="100"/>
    <att type="integer" name="#GeneInHitList" value="294"/>
    <att type="integer" name="#TotalGeneInLibrary" value="5919"/>
    <att type="real" name="%InGO" value="12.244897959183673"/>
    <att type="real" name="STDV %InGO" value="1.9117896572309039"/>
    <att type="real" name="BestLogPInGroup" value="-27.34010239473319"/>
    <att type="real" name="BestEnrichmentInGroup" value="12.079591836734693"/>
    <att type="integer" name="FirstInGroupByEnrichment" value="0"/>
    <att type="integer" name="FirstInGroupByLogP" value="0"/>
    <att type="string" name="GeneID" value="850593|850685|850727|851111|851595|851726|851758|851892|852142|852235|852250|852688|853095|853159|853273|853585|853709|853716|853769|853777|853920|853994|854231|854695|854919|855014|855078|855105|855298|855675|855857|856321|856390|856672|856689|856794"/>
    <att type="integer" name="_RANK_" value="1"/>
    <att type="string" name="_PATTERN_" value="M1"/>
    <att type="string" name="CLUSTER_LABEL" value=" "/>
    <att type="integer" name="#COUNT_001" value="36"/>
    <att type="integer" name="_MEMBER_MyList" value="1"/>
    <att type="real" name="_LogP_MyList" value="-21.78578080767872"/>
    <att type="string" name="Gene" value="GO:0009060"/>
    <att type="integer" name="GiniIndex" value="0"/>
    <att type="integer" name="CategoryID" value="19"/>
    <att type="string" name="PARENT_GO" value="19_GO:0008152 metabolic process"/>
    <att type="integer" name="EvidenceCutoff" value="0"/>
    <graphics type="CIRCLE" x="320.6525298493568" y="194.99893800051476"/>
  </node>
  <node label="GO:0045333" id="5">
    <att type="string" name="canonicalName" value="GO:0045333"/>
    <att type="string" name="Description" value="cellular respiration"/>
    <att type="string" name="Category" value="GO Biological Processes"/>
    <att type="real" name="LogP" value="-20.947216875935336"/>
    <att type="real" name="Log(q-value)" value="-17.937270492938683"/>
    <att type="integer" name="GROUP_ID" value="1"/>
    <att type="string" name="Hits" value="QCR6|SDH2|COX12|COX8|MIX14|KGD2|SDH4|ATP5|QCR7|COR1|PET9|COX4|QCR9|LSC2|QCR8|ATP2|SDH1|SDH3|MBR1|MDH1|PLN1|MDH2|CYT1|COX5B|NDI1|MIX17|AAC1|ISF1|COX7|COX5A|ATP15|QCR2|QCR10|CYC7|RIP1|ICL1"/>
    <att type="real" name="Enrichment" value="6.902623906705538"/>
    <att type="real" name="Z-score" value="13.95089694218403"/>
    <att type="integer" name="#GeneInGOAndHitList" value="36"/>
    <att type="integer" name="#GeneInGO" value="105"/>
    <att type="integer" name="#GeneInHitList" value="294"/>
    <att type="integer" name="#TotalGeneInLibrary" value="5919"/>
    <att type="real" name="%InGO" value="12.244897959183673"/>
    <att type="real" name="STDV %InGO" value="1.9117896572309039"/>
    <att type="real" name="BestLogPInGroup" value="-27.34010239473319"/>
    <att type="real" name="BestEnrichmentInGroup" value="12.079591836734693"/>
    <att type="integer" name="FirstInGroupByEnrichment" value="0"/>
    <att type="integer" name="FirstInGroupByLogP" value="0"/>
    <att type="string" name="GeneID" value="850593|850685|850727|851111|851595|851726|851758|851892|852142|852235|852250|852688|853095|853159|853273|853585|853709|853716|853769|853777|853920|853994|854231|854695|854919|855014|855078|855105|855298|855675|855857|856321|856390|856672|856689|856794"/>
    <att type="integer" name="_RANK_" value="1"/>
    <att type="string" name="_PATTERN_" value="M1"/>
    <att type="string" name="CLUSTER_LABEL" value=" "/>
    <att type="integer" name="#COUNT_001" value="36"/>
    <att type="integer" name="_MEMBER_MyList" value="1"/>
    <att type="real" name="_LogP_MyList" value="-20.947216875935336"/>
    <att type="string" name="Gene" value="GO:0045333"/>
    <att type="integer" name="GiniIndex" value="0"/>
    <att type="integer" name="CategoryID" value="19"/>
    <att type="string" name="PARENT_GO" value="19_GO:0008152 metabolic process"/>
    <att type="integer" name="EvidenceCutoff" value="0"/>
    <graphics type="CIRCLE" x="381.0327915416017" y="290.23580642688864"/>
  </node>
  <node label="R-SCE-1428517" id="6">
    <att type="string" name="canonicalName" value="R-SCE-1428517"/>
    <att type="string" name="Description" value="The citric acid (TCA) cycle and respiratory electron transport"/>
    <att type="string" name="Category" value="Reactome Gene Sets"/>
    <att type="real" name="LogP" value="-17.367712471322072"/>
    <att type="real" name="Log(q-value)" value="-14.424712877956031"/>
    <att type="integer" name="GROUP_ID" value="1"/>
    <att type="string" name="Hits" value="QCR6|SDH2|ATP16|KGD2|ATP5|QCR7|ATP1|COR1|ATP3|QCR9|LSC2|QCR8|ATP2|SDH1|SDH3|MDH1|ATP7|CYT1|POR1|ATP15|ATP4|ATP20|CYC7|RIP1"/>
    <att type="real" name="Enrichment" value="9.116673084328072"/>
    <att type="real" name="Z-score" value="13.568906252018738"/>
    <att type="integer" name="#GeneInGOAndHitList" value="24"/>
    <att type="integer" name="#GeneInGO" value="53"/>
    <att type="integer" name="#GeneInHitList" value="294"/>
    <att type="integer" name="#TotalGeneInLibrary" value="5919"/>
    <att type="real" name="%InGO" value="8.16326530612245"/>
    <att type="real" name="STDV %InGO" value="1.596858768236636"/>
    <att type="real" name="BestLogPInGroup" value="-27.34010239473319"/>
    <att type="real" name="BestEnrichmentInGroup" value="12.079591836734693"/>
    <att type="integer" name="FirstInGroupByEnrichment" value="0"/>
    <att type="integer" name="FirstInGroupByLogP" value="0"/>
    <att type="string" name="GeneID" value="850593|850685|851560|851726|851892|852142|852177|852235|852327|853095|853159|853273|853585|853709|853716|853777|853853|854231|855669|855857|856027|856131|856672|856689"/>
    <att type="integer" name="_RANK_" value="1"/>
    <att type="string" name="_PATTERN_" value="M1"/>
    <att type="string" name="CLUSTER_LABEL" value=" "/>
    <att type="integer" name="#COUNT_001" value="24"/>
    <att type="integer" name="_MEMBER_MyList" value="1"/>
    <att type="real" name="_LogP_MyList" value="-17.367712471322072"/>
    <att type="string" name="Gene" value="R-SCE-1428517"/>
    <att type="integer" name="GiniIndex" value="0"/>
    <att type="integer" name="CategoryID" value="6"/>
    <att type="string" name="PARENT_GO" value=""/>
    <att type="integer" name="EvidenceCutoff" value="0"/>
    <graphics type="CIRCLE" x="257.1162338291401" y="265.32909667627325"/>
  </node>
  <node label="GO:0006119" id="7">
    <att type="string" name="canonicalName" value="GO:0006119"/>
    <att type="string" name="Description" value="oxidative phosphorylation"/>
    <att type="string" name="Category" value="GO Biological Processes"/>
    <att type="real" name="LogP" value="-16.85525518914923"/>
    <att type="real" name="Log(q-value)" value="-13.970247542760875"/>
    <att type="integer" name="GROUP_ID" value="1"/>
    <att type="string" name="Hits" value="QCR6|COX12|COX8|SDH4|ATP5|QCR7|COX4|QCR9|QCR8|ATP2|SDH1|SDH3|CYT1|COX5B|NDI1|COX7|COX5A|ATP15|QCR2|QCR10|CYC7|RIP1"/>
    <att type="real" name="Enrichment" value="9.842630385487528"/>
    <att type="real" name="Z-score" value="13.611959249661368"/>
    <att type="integer" name="#GeneInGOAndHitList" value="22"/>
    <att type="integer" name="#GeneInGO" value="45"/>
    <att type="integer" name="#GeneInHitList" value="294"/>
    <att type="integer" name="#TotalGeneInLibrary" value="5919"/>
    <att type="real" name="%InGO" value="7.482993197278912"/>
    <att type="real" name="STDV %InGO" value="1.5345279277391657"/>
    <att type="real" name="BestLogPInGroup" value="-27.34010239473319"/>
    <att type="real" name="BestEnrichmentInGroup" value="12.079591836734693"/>
    <att type="integer" name="FirstInGroupByEnrichment" value="0"/>
    <att type="integer" name="FirstInGroupByLogP" value="0"/>
    <att type="string" name="GeneID" value="850593|850727|851111|851758|851892|852142|852688|853095|853273|853585|853709|853716|854231|854695|854919|855298|855675|855857|856321|856390|856672|856689"/>
    <att type="integer" name="_RANK_" value="1"/>
    <att type="string" name="_PATTERN_" value="M1"/>
    <att type="string" name="CLUSTER_LABEL" value=" "/>
    <att type="integer" name="#COUNT_001" value="22"/>
    <att type="integer" name="_MEMBER_MyList" value="1"/>
    <att type="real" name="_LogP_MyList" value="-16.85525518914923"/>
    <att type="string" name="Gene" value="GO:0006119"/>
    <att type="integer" name="GiniIndex" value="0"/>
    <att type="integer" name="CategoryID" value="19"/>
    <att type="string" name="PARENT_GO" value="19_GO:0008152 metabolic process"/>
    <att type="integer" name="EvidenceCutoff" value="0"/>
    <graphics type="CIRCLE" x="168.75373808049625" y="308.59209991126255"/>
  </node>
  <node label="R-SCE-163200" id="8">
    <att type="string" name="canonicalName" value="R-SCE-163200"/>
    <att type="string" name="Description" value="Respiratory electron transport, ATP synthesis by chemiosmotic coupling, and heat production by uncoupling proteins."/>
    <att type="string" name="Category" value="Reactome Gene Sets"/>
    <att type="real" name="LogP" value="-14.882261927206514"/>
    <att type="real" name="Log(q-value)" value="-12.135556978984441"/>
    <att type="integer" name="GROUP_ID" value="1"/>
    <att type="string" name="Hits" value="QCR6|ATP16|ATP5|QCR7|ATP1|COR1|ATP3|QCR9|QCR8|ATP2|ATP7|CYT1|ATP15|ATP4|ATP20|CYC7|RIP1"/>
    <att type="real" name="Enrichment" value="11.801900070372975"/>
    <att type="real" name="Z-score" value="13.330344987406589"/>
    <att type="integer" name="#GeneInGOAndHitList" value="17"/>
    <att type="integer" name="#GeneInGO" value="29"/>
    <att type="integer" name="#GeneInHitList" value="294"/>
    <att type="integer" name="#TotalGeneInLibrary" value="5919"/>
    <att type="real" name="%InGO" value="5.782312925170068"/>
    <att type="real" name="STDV %InGO" value="1.3612671039915658"/>
    <att type="real" name="BestLogPInGroup" value="-27.34010239473319"/>
    <att type="real" name="BestEnrichmentInGroup" value="12.079591836734693"/>
    <att type="integer" name="FirstInGroupByEnrichment" value="0"/>
    <att type="integer" name="FirstInGroupByLogP" value="0"/>
    <att type="string" name="GeneID" value="850593|851560|851892|852142|852177|852235|852327|853095|853273|853585|853853|854231|855857|856027|856131|856672|856689"/>
    <att type="integer" name="_RANK_" value="1"/>
    <att type="string" name="_PATTERN_" value="M1"/>
    <att type="string" name="CLUSTER_LABEL" value=" "/>
    <att type="integer" name="#COUNT_001" value="17"/>
    <att type="integer" name="_MEMBER_MyList" value="1"/>
    <att type="real" name="_LogP_MyList" value="-14.882261927206514"/>
    <att type="string" name="Gene" value="R-SCE-163200"/>
    <att type="integer" name="GiniIndex" value="0"/>
    <att type="integer" name="CategoryID" value="6"/>
    <att type="string" name="PARENT_GO" value=""/>
    <att type="integer" name="EvidenceCutoff" value="0"/>
    <graphics type="CIRCLE" x="196.72074430415438" y="362.64966044113896"/>
  </node>
  <node label="GO:0022904" id="9">
    <att type="string" name="canonicalName" value="GO:0022904"/>
    <att type="string" name="Description" value="respiratory electron transport chain"/>
    <att type="string" name="Category" value="GO Biological Processes"/>
    <att type="real" name="LogP" value="-13.588571934877724"/>
    <att type="real" name="Log(q-value)" value="-10.946602337175664"/>
    <att type="integer" name="GROUP_ID" value="1"/>
    <att type="string" name="Hits" value="QCR6|SDH2|COX8|SDH4|QCR7|COX4|QCR9|QCR8|SDH1|SDH3|CYT1|COX5B|NDI1|COX7|COX5A|QCR2|QCR10|CYC7|RIP1"/>
    <att type="real" name="Enrichment" value="8.895823445657333"/>
    <att type="real" name="Z-score" value="11.879294393947582"/>
    <att type="integer" name="#GeneInGOAndHitList" value="19"/>
    <att type="integer" name="#GeneInGO" value="43"/>
    <att type="integer" name="#GeneInHitList" value="294"/>
    <att type="integer" name="#TotalGeneInLibrary" value="5919"/>
    <att type="real" name="%InGO" value="6.462585034013605"/>
    <att type="real" name="STDV %InGO" value="1.4339108527393725"/>
    <att type="real" name="BestLogPInGroup" value="-27.34010239473319"/>
    <att type="real" name="BestEnrichmentInGroup" value="12.079591836734693"/>
    <att type="integer" name="FirstInGroupByEnrichment" value="0"/>
    <att type="integer" name="FirstInGroupByLogP" value="0"/>
    <att type="string" name="GeneID" value="850593|850685|851111|851758|852142|852688|853095|853273|853709|853716|854231|854695|854919|855298|855675|856321|856390|856672|856689"/>
    <att type="integer" name="_RANK_" value="1"/>
    <att type="string" name="_PATTERN_" value="M1"/>
    <att type="string" name="CLUSTER_LABEL" value=" "/>
    <att type="integer" name="#COUNT_001" value="19"/>
    <att type="integer" name="_MEMBER_MyList" value="1"/>
    <att type="real" name="_LogP_MyList" value="-13.588571934877724"/>
    <att type="string" name="Gene" value="GO:0022904"/>
    <att type="integer" name="GiniIndex" value="0"/>
    <att type="integer" name="CategoryID" value="19"/>
    <att type="string" name="PARENT_GO" value="19_GO:0008152 metabolic process"/>
    <att type="integer" name="EvidenceCutoff" value="0"/>
    <graphics type="CIRCLE" x="201.80110635644854" y="344.57191553229114"/>
  </node>
  <node label="GO:0015986" id="10">
    <att type="string" name="canonicalName" value="GO:0015986"/>
    <att type="string" name="Description" value="proton motive force-driven ATP synthesis"/>
    <att type="string" name="Category" value="GO Biological Processes"/>
    <att type="real" name="LogP" value="-15.616473896518219"/>
    <att type="real" name="Log(q-value)" value="-12.82837626313792"/>
    <att type="integer" name="GROUP_ID" value="2"/>
    <att type="string" name="Hits" value="ATP14|ATP16|ATP5|TIM11|ATP17|ATP1|ATP3|ATP2|ATP7|ATP19|ATP18|ATP15|ATP4|ATP20|MCO10"/>
    <att type="real" name="Enrichment" value="15.099489795918368"/>
    <att type="real" name="Z-score" value="14.438732800724484"/>
    <att type="integer" name="#GeneInGOAndHitList" value="15"/>
    <att type="integer" name="#GeneInGO" value="20"/>
    <att type="integer" name="#GeneInHitList" value="294"/>
    <att type="integer" name="#TotalGeneInLibrary" value="5919"/>
    <att type="real" name="%InGO" value="5.1020408163265305"/>
    <att type="real" name="STDV %InGO" value="1.2832956896252923"/>
    <att type="real" name="BestLogPInGroup" value="-15.616473896518219"/>
    <att type="real" name="BestEnrichmentInGroup" value="15.099489795918368"/>
    <att type="integer" name="FirstInGroupByEnrichment" value="0"/>
    <att type="integer" name="FirstInGroupByLogP" value="0"/>
    <att type="string" name="GeneID" value="851002|851560|851892|851922|851983|852177|852327|853585|853853|854077|854893|855857|856027|856131|1466480"/>
    <att type="integer" name="_RANK_" value="1"/>
    <att type="string" name="_PATTERN_" value="M1"/>
    <att type="string" name="CLUSTER_LABEL" value=" "/>
    <att type="integer" name="#COUNT_001" value="15"/>
    <att type="integer" name="_MEMBER_MyList" value="1"/>
    <att type="real" name="_LogP_MyList" value="-15.616473896518219"/>
    <att type="string" name="Gene" value="GO:0015986"/>
    <att type="integer" name="GiniIndex" value="0"/>
    <att type="integer" name="CategoryID" value="19"/>
    <att type="string" name="PARENT_GO" value="19_GO:0008152 metabolic process"/>
    <att type="integer" name="EvidenceCutoff" value="0"/>
    <graphics type="CIRCLE" x="231.31205584045773" y="385.6514406888934"/>
  </node>
  <node label="GO:0009145" id="11">
    <att type="string" name="canonicalName" value="GO:0009145"/>
    <att type="string" name="Description" value="purine nucleoside triphosphate biosynthetic process"/>
    <att type="string" name="Category" value="GO Biological Processes"/>
    <att type="real" name="LogP" value="-13.769179548907788"/>
    <att type="real" name="Log(q-value)" value="-11.095025267834327"/>
    <att type="integer" name="GROUP_ID" value="2"/>
    <att type="string" name="Hits" value="ATP14|ATP16|ATP5|TIM11|ATP17|ATP1|ATP3|ATP2|ATP7|ATP19|ATP18|ATP15|ATP4|ATP20|MCO10"/>
    <att type="real" name="Enrichment" value="12.582908163265307"/>
    <att type="real" name="Z-score" value="12.998140030399856"/>
    <att type="integer" name="#GeneInGOAndHitList" value="15"/>
    <att type="integer" name="#GeneInGO" value="24"/>
    <att type="integer" name="#GeneInHitList" value="294"/>
    <att type="integer" name="#TotalGeneInLibrary" value="5919"/>
    <att type="real" name="%InGO" value="5.1020408163265305"/>
    <att type="real" name="STDV %InGO" value="1.2832956896252923"/>
    <att type="real" name="BestLogPInGroup" value="-15.616473896518219"/>
    <att type="real" name="BestEnrichmentInGroup" value="15.099489795918368"/>
    <att type="integer" name="FirstInGroupByEnrichment" value="0"/>
    <att type="integer" name="FirstInGroupByLogP" value="0"/>
    <att type="string" name="GeneID" value="851002|851560|851892|851922|851983|852177|852327|853585|853853|854077|854893|855857|856027|856131|1466480"/>
    <att type="integer" name="_RANK_" value="1"/>
    <att type="string" name="_PATTERN_" value="M1"/>
    <att type="string" name="CLUSTER_LABEL" value=" "/>
    <att type="integer" name="#COUNT_001" value="15"/>
    <att type="integer" name="_MEMBER_MyList" value="1"/>
    <att type="real" name="_LogP_MyList" value="-13.769179548907788"/>
    <att type="string" name="Gene" value="GO:0009145"/>
    <att type="integer" name="GiniIndex" value="0"/>
    <att type="integer" name="CategoryID" value="19"/>
    <att type="string" name="PARENT_GO" value="19_GO:0008152 metabolic process"/>
    <att type="integer" name="EvidenceCutoff" value="0"/>
    <graphics type="CIRCLE" x="228.83400763502516" y="447.31099591034837"/>
  </node>
  <node label="GO:0009206" id="12">
    <att type="string" name="canonicalName" value="GO:0009206"/>
    <att type="string" name="Description" value="purine ribonucleoside triphosphate biosynthetic process"/>
    <att type="string" name="Category" value="GO Biological Processes"/>
    <att type="real" name="LogP" value="-13.769179548907788"/>
    <att type="real" name="Log(q-value)" value="-11.095025267834327"/>
    <att type="integer" name="GROUP_ID" value="2"/>
    <att type="string" name="Hits" value="ATP14|ATP16|ATP5|TIM11|ATP17|ATP1|ATP3|ATP2|ATP7|ATP19|ATP18|ATP15|ATP4|ATP20|MCO10"/>
    <att type="real" name="Enrichment" value="12.582908163265307"/>
    <att type="real" name="Z-score" value="12.998140030399856"/>
    <att type="integer" name="#GeneInGOAndHitList" value="15"/>
    <att type="integer" name="#GeneInGO" value="24"/>
    <att type="integer" name="#GeneInHitList" value="294"/>
    <att type="integer" name="#TotalGeneInLibrary" value="5919"/>
    <att type="real" name="%InGO" value="5.1020408163265305"/>
    <att type="real" name="STDV %InGO" value="1.2832956896252923"/>
    <att type="real" name="BestLogPInGroup" value="-15.616473896518219"/>
    <att type="real" name="BestEnrichmentInGroup" value="15.099489795918368"/>
    <att type="integer" name="FirstInGroupByEnrichment" value="0"/>
    <att type="integer" name="FirstInGroupByLogP" value="0"/>
    <att type="string" name="GeneID" value="851002|851560|851892|851922|851983|852177|852327|853585|853853|854077|854893|855857|856027|856131|1466480"/>
    <att type="integer" name="_RANK_" value="1"/>
    <att type="string" name="_PATTERN_" value="M1"/>
    <att type="string" name="CLUSTER_LABEL" value=" "/>
    <att type="integer" name="#COUNT_001" value="15"/>
    <att type="integer" name="_MEMBER_MyList" value="1"/>
    <att type="real" name="_LogP_MyList" value="-13.769179548907788"/>
    <att type="string" name="Gene" value="GO:0009206"/>
    <att type="integer" name="GiniIndex" value="0"/>
    <att type="integer" name="CategoryID" value="19"/>
    <att type="string" name="PARENT_GO" value="19_GO:0008152 metabolic process"/>
    <att type="integer" name="EvidenceCutoff" value="0"/>
    <graphics type="CIRCLE" x="389.7545820088494" y="166.8284356777944"/>
  </node>
  <node label="GO:0009205" id="13">
    <att type="string" name="canonicalName" value="GO:0009205"/>
    <att type="string" name="Description" value="purine ribonucleoside triphosphate metabolic process"/>
    <att type="string" name="Category" value="GO Biological Processes"/>
    <att type="real" name="LogP" value="-13.390914263964621"/>
    <att type="real" name="Log(q-value)" value="-10.806936613240248"/>
    <att type="integer" name="GROUP_ID" value="2"/>
    <att type="string" name="Hits" value="ATP14|ATP16|ATP5|TIM11|ATP17|ATP1|ATP3|ATP2|ATP7|ATP19|ATP18|ATP15|ATP4|ATP20|MCO10"/>
    <att type="real" name="Enrichment" value="12.079591836734695"/>
    <att type="real" name="Z-score" value="12.690787800273196"/>
    <att type="integer" name="#GeneInGOAndHitList" value="15"/>
    <att type="integer" name="#GeneInGO" value="25"/>
    <att type="integer" name="#GeneInHitList" value="294"/>
    <att type="integer" name="#TotalGeneInLibrary" value="5919"/>
    <att type="real" name="%InGO" value="5.1020408163265305"/>
    <att type="real" name="STDV %InGO" value="1.2832956896252923"/>
    <att type="real" name="BestLogPInGroup" value="-15.616473896518219"/>
    <att type="real" name="BestEnrichmentInGroup" value="15.099489795918368"/>
    <att type="integer" name="FirstInGroupByEnrichment" value="0"/>
    <att type="integer" name="FirstInGroupByLogP" value="0"/>
    <att type="string" name="GeneID" value="851002|851560|851892|851922|851983|852177|852327|853585|853853|854077|854893|855857|856027|856131|1466480"/>
    <att type="integer" name="_RANK_" value="1"/>
    <att type="string" name="_PATTERN_" value="M1"/>
    <att type="string" name="CLUSTER_LABEL" value=" "/>
    <att type="integer" name="#COUNT_001" value="15"/>
    <att type="integer" name="_MEMBER_MyList" value="1"/>
    <att type="real" name="_LogP_MyList" value="-13.390914263964621"/>
    <att type="string" name="Gene" value="GO:0009205"/>
    <att type="integer" name="GiniIndex" value="0"/>
    <att type="integer" name="CategoryID" value="19"/>
    <att type="string" name="PARENT_GO" value="19_GO:0008152 metabolic process"/>
    <att type="integer" name="EvidenceCutoff" value="0"/>
    <graphics type="CIRCLE" x="409.13167300522025" y="256.8169836919644"/>
  </node>
  <node label="GO:0009144" id="14">
    <att type="string" name="canonicalName" value="GO:0009144"/>
    <att type="string" name="Description" value="purine nucleoside triphosphate metabolic process"/>
    <att type="string" name="Category" value="GO Biological Processes"/>
    <att type="real" name="LogP" value="-12.70449857620623"/>
    <att type="real" name="Log(q-value)" value="-10.238620237559852"/>
    <att type="integer" name="GROUP_ID" value="2"/>
    <att type="string" name="Hits" value="ATP14|ATP16|ATP5|TIM11|ATP17|ATP1|ATP3|ATP2|ATP7|ATP19|ATP18|ATP15|ATP4|ATP20|MCO10"/>
    <att type="real" name="Enrichment" value="11.184807256235828"/>
    <att type="real" name="Z-score" value="12.125599222883867"/>
    <att type="integer" name="#GeneInGOAndHitList" value="15"/>
    <att type="integer" name="#GeneInGO" value="27"/>
    <att type="integer" name="#GeneInHitList" value="294"/>
    <att type="integer" name="#TotalGeneInLibrary" value="5919"/>
    <att type="real" name="%InGO" value="5.1020408163265305"/>
    <att type="real" name="STDV %InGO" value="1.2832956896252923"/>
    <att type="real" name="BestLogPInGroup" value="-15.616473896518219"/>
    <att type="real" name="BestEnrichmentInGroup" value="15.099489795918368"/>
    <att type="integer" name="FirstInGroupByEnrichment" value="0"/>
    <att type="integer" name="FirstInGroupByLogP" value="0"/>
    <att type="string" name="GeneID" value="851002|851560|851892|851922|851983|852177|852327|853585|853853|854077|854893|855857|856027|856131|1466480"/>
    <att type="integer" name="_RANK_" value="1"/>
    <att type="string" name="_PATTERN_" value="M1"/>
    <att type="string" name="CLUSTER_LABEL" value=" "/>
    <att type="integer" name="#COUNT_001" value="15"/>
    <att type="integer" name="_MEMBER_MyList" value="1"/>
    <att type="real" name="_LogP_MyList" value="-12.70449857620623"/>
    <att type="string" name="Gene" value="GO:0009144"/>
    <att type="integer" name="GiniIndex" value="0"/>
    <att type="integer" name="CategoryID" value="19"/>
    <att type="string" name="PARENT_GO" value="19_GO:0008152 metabolic process"/>
    <att type="integer" name="EvidenceCutoff" value="0"/>
    <graphics type="CIRCLE" x="334.6857461858085" y="404.53648161635874"/>
  </node>
  <node label="GO:0009201" id="15">
    <att type="string" name="canonicalName" value="GO:0009201"/>
    <att type="string" name="Description" value="ribonucleoside triphosphate biosynthetic process"/>
    <att type="string" name="Category" value="GO Biological Processes"/>
    <att type="real" name="LogP" value="-11.812999972380908"/>
    <att type="real" name="Log(q-value)" value="-9.422842347672647"/>
    <att type="integer" name="GROUP_ID" value="2"/>
    <att type="string" name="Hits" value="ATP14|ATP16|ATP5|TIM11|ATP17|ATP1|ATP3|ATP2|ATP7|ATP19|ATP18|ATP15|ATP4|ATP20|MCO10"/>
    <att type="real" name="Enrichment" value="10.066326530612246"/>
    <att type="real" name="Z-score" value="11.38075538620108"/>
    <att type="integer" name="#GeneInGOAndHitList" value="15"/>
    <att type="integer" name="#GeneInGO" value="30"/>
    <att type="integer" name="#GeneInHitList" value="294"/>
    <att type="integer" name="#TotalGeneInLibrary" value="5919"/>
    <att type="real" name="%InGO" value="5.1020408163265305"/>
    <att type="real" name="STDV %InGO" value="1.2832956896252923"/>
    <att type="real" name="BestLogPInGroup" value="-15.616473896518219"/>
    <att type="real" name="BestEnrichmentInGroup" value="15.099489795918368"/>
    <att type="integer" name="FirstInGroupByEnrichment" value="0"/>
    <att type="integer" name="FirstInGroupByLogP" value="0"/>
    <att type="string" name="GeneID" value="851002|851560|851892|851922|851983|852177|852327|853585|853853|854077|854893|855857|856027|856131|1466480"/>
    <att type="integer" name="_RANK_" value="1"/>
    <att type="string" name="_PATTERN_" value="M1"/>
    <att type="string" name="CLUSTER_LABEL" value=" "/>
    <att type="integer" name="#COUNT_001" value="15"/>
    <att type="integer" name="_MEMBER_MyList" value="1"/>
    <att type="real" name="_LogP_MyList" value="-11.812999972380908"/>
    <att type="string" name="Gene" value="GO:0009201"/>
    <att type="integer" name="GiniIndex" value="0"/>
    <att type="integer" name="CategoryID" value="19"/>
    <att type="string" name="PARENT_GO" value="19_GO:0008152 metabolic process"/>
    <att type="integer" name="EvidenceCutoff" value="0"/>
    <graphics type="CIRCLE" x="157.27830218755346" y="368.51839755373146"/>
  </node>
  <node label="GO:0009199" id="16">
    <att type="string" name="canonicalName" value="GO:0009199"/>
    <att type="string" name="Description" value="ribonucleoside triphosphate metabolic process"/>
    <att type="string" name="Category" value="GO Biological Processes"/>
    <att type="real" name="LogP" value="-11.545428797132702"/>
    <att type="real" name="Log(q-value)" value="-9.204489195094624"/>
    <att type="integer" name="GROUP_ID" value="2"/>
    <att type="string" name="Hits" value="ATP14|ATP16|ATP5|TIM11|ATP17|ATP1|ATP3|ATP2|ATP7|ATP19|ATP18|ATP15|ATP4|ATP20|MCO10"/>
    <att type="real" name="Enrichment" value="9.741606319947334"/>
    <att type="real" name="Z-score" value="11.15547513519781"/>
    <att type="integer" name="#GeneInGOAndHitList" value="15"/>
    <att type="integer" name="#GeneInGO" value="31"/>
    <att type="integer" name="#GeneInHitList" value="294"/>
    <att type="integer" name="#TotalGeneInLibrary" value="5919"/>
    <att type="real" name="%InGO" value="5.1020408163265305"/>
    <att type="real" name="STDV %InGO" value="1.2832956896252923"/>
    <att type="real" name="BestLogPInGroup" value="-15.616473896518219"/>
    <att type="real" name="BestEnrichmentInGroup" value="15.099489795918368"/>
    <att type="integer" name="FirstInGroupByEnrichment" value="0"/>
    <att type="integer" name="FirstInGroupByLogP" value="0"/>
    <att type="string" name="GeneID" value="851002|851560|851892|851922|851983|852177|852327|853585|853853|854077|854893|855857|856027|856131|1466480"/>
    <att type="integer" name="_RANK_" value="1"/>
    <att type="string" name="_PATTERN_" value="M1"/>
    <att type="string" name="CLUSTER_LABEL" value=" "/>
    <att type="integer" name="#COUNT_001" value="15"/>
    <att type="integer" name="_MEMBER_MyList" value="1"/>
    <att type="real" name="_LogP_MyList" value="-11.545428797132702"/>
    <att type="string" name="Gene" value="GO:0009199"/>
    <att type="integer" name="GiniIndex" value="0"/>
    <att type="integer" name="CategoryID" value="19"/>
    <att type="string" name="PARENT_GO" value="19_GO:0008152 metabolic process"/>
    <att type="integer" name="EvidenceCutoff" value="0"/>
    <graphics type="CIRCLE" x="415.98704544257544" y="296.7103570217725"/>
  </node>
  <node label="GO:0009142" id="17">
    <att type="string" name="canonicalName" value="GO:0009142"/>
    <att type="string" name="Description" value="nucleoside triphosphate biosynthetic process"/>
    <att type="string" name="Category" value="GO Biological Processes"/>
    <att type="real" name="LogP" value="-10.813767863555837"/>
    <att type="real" name="Log(q-value)" value="-8.530820208495445"/>
    <att type="integer" name="GROUP_ID" value="2"/>
    <att type="string" name="Hits" value="ATP14|ATP16|ATP5|TIM11|ATP17|ATP1|ATP3|ATP2|ATP7|ATP19|ATP18|ATP15|ATP4|ATP20|MCO10"/>
    <att type="real" name="Enrichment" value="8.882052821128452"/>
    <att type="real" name="Z-score" value="10.536720211539581"/>
    <att type="integer" name="#GeneInGOAndHitList" value="15"/>
    <att type="integer" name="#GeneInGO" value="34"/>
    <att type="integer" name="#GeneInHitList" value="294"/>
    <att type="integer" name="#TotalGeneInLibrary" value="5919"/>
    <att type="real" name="%InGO" value="5.1020408163265305"/>
    <att type="real" name="STDV %InGO" value="1.2832956896252923"/>
    <att type="real" name="BestLogPInGroup" value="-15.616473896518219"/>
    <att type="real" name="BestEnrichmentInGroup" value="15.099489795918368"/>
    <att type="integer" name="FirstInGroupByEnrichment" value="0"/>
    <att type="integer" name="FirstInGroupByLogP" value="0"/>
    <att type="string" name="GeneID" value="851002|851560|851892|851922|851983|852177|852327|853585|853853|854077|854893|855857|856027|856131|1466480"/>
    <att type="integer" name="_RANK_" value="1"/>
    <att type="string" name="_PATTERN_" value="M1"/>
    <att type="string" name="CLUSTER_LABEL" value=" "/>
    <att type="integer" name="#COUNT_001" value="15"/>
    <att type="integer" name="_MEMBER_MyList" value="1"/>
    <att type="real" name="_LogP_MyList" value="-10.813767863555837"/>
    <att type="string" name="Gene" value="GO:0009142"/>
    <att type="integer" name="GiniIndex" value="0"/>
    <att type="integer" name="CategoryID" value="19"/>
    <att type="string" name="PARENT_GO" value="19_GO:0008152 metabolic process"/>
    <att type="integer" name="EvidenceCutoff" value="0"/>
    <graphics type="CIRCLE" x="400.5385129486316" y="195.27407787598565"/>
  </node>
  <node label="GO:0009150" id="18">
    <att type="string" name="canonicalName" value="GO:0009150"/>
    <att type="string" name="Description" value="purine ribonucleotide metabolic process"/>
    <att type="string" name="Category" value="GO Biological Processes"/>
    <att type="real" name="LogP" value="-9.894413233381941"/>
    <att type="real" name="Log(q-value)" value="-7.65038364435192"/>
    <att type="integer" name="GROUP_ID" value="2"/>
    <att type="string" name="Hits" value="GLK1|HXK1|ATP14|GPM2|ATP16|KGD2|ATP5|TIM11|ATP17|EMI2|ATP1|ATP3|LSC2|TDH1|TES1|ATP2|ATP7|ATP19|PYK2|ATP18|ATP15|ATP4|ATP20|MCO10"/>
    <att type="real" name="Enrichment" value="4.645996860282575"/>
    <att type="real" name="Z-score" value="8.57547100142331"/>
    <att type="integer" name="#GeneInGOAndHitList" value="24"/>
    <att type="integer" name="#GeneInGO" value="104"/>
    <att type="integer" name="#GeneInHitList" value="294"/>
    <att type="integer" name="#TotalGeneInLibrary" value="5919"/>
    <att type="real" name="%InGO" value="8.16326530612245"/>
    <att type="real" name="STDV %InGO" value="1.596858768236636"/>
    <att type="real" name="BestLogPInGroup" value="-15.616473896518219"/>
    <att type="real" name="BestEnrichmentInGroup" value="15.099489795918368"/>
    <att type="integer" name="FirstInGroupByEnrichment" value="0"/>
    <att type="integer" name="FirstInGroupByLogP" value="0"/>
    <att type="string" name="GeneID" value="850317|850614|851002|851541|851560|851726|851892|851922|851983|852128|852177|852327|853159|853395|853477|853585|853853|854077|854529|854893|855857|856027|856131|1466480"/>
    <att type="integer" name="_RANK_" value="1"/>
    <att type="string" name="_PATTERN_" value="M1"/>
    <att type="string" name="CLUSTER_LABEL" value=" "/>
    <att type="integer" name="#COUNT_001" value="24"/>
    <att type="integer" name="_MEMBER_MyList" value="1"/>
    <att type="real" name="_LogP_MyList" value="-9.894413233381941"/>
    <att type="string" name="Gene" value="GO:0009150"/>
    <att type="integer" name="GiniIndex" value="0"/>
    <att type="integer" name="CategoryID" value="19"/>
    <att type="string" name="PARENT_GO" value="19_GO:0008152 metabolic process"/>
    <att type="integer" name="EvidenceCutoff" value="0"/>
    <graphics type="CIRCLE" x="230.27631125350422" y="326.8080638713061"/>
  </node>
  <node label="R-SCE-1430728" id="19">
    <att type="string" name="canonicalName" value="R-SCE-1430728"/>
    <att type="string" name="Description" value="Metabolism"/>
    <att type="string" name="Category" value="Reactome Gene Sets"/>
    <att type="real" name="LogP" value="-11.328620880518042"/>
    <att type="real" name="Log(q-value)" value="-9.0029212450367"/>
    <att type="integer" name="GROUP_ID" value="3"/>
    <att type="string" name="Hits" value="GLK1|GSY1|QCR6|HXK1|SDH2|BNA5|GSY2|YLR345W|GPD1|ATP16|KGD2|ATP5|EMI2|QCR7|ATP1|BNA4|COR1|ATP3|VPS73|QCR9|XKS1|LSC2|QCR8|TPK1|YJL163C|YJL070C|TDH1|TES1|ATP2|NNR2|SDH1|SDH3|MDH1|ATP7|GLG1|CYT1|GAC1|PYK2|ALD4|GUT2|CYB2|PLB1|HFD1|NNR1|POR1|HSP82|ATP15|TPK2|YDC1|ATP4|ATP20|GPH1|AIM17|LEU5|CYC7|RIP1|GLC3|GPA2"/>
    <att type="real" name="Enrichment" value="2.5891216797140144"/>
    <att type="real" name="Z-score" value="8.026589503287495"/>
    <att type="integer" name="#GeneInGOAndHitList" value="58"/>
    <att type="integer" name="#GeneInGO" value="451"/>
    <att type="integer" name="#GeneInHitList" value="294"/>
    <att type="integer" name="#TotalGeneInLibrary" value="5919"/>
    <att type="real" name="%InGO" value="19.727891156462587"/>
    <att type="real" name="STDV %InGO" value="2.3208603159181043"/>
    <att type="real" name="BestLogPInGroup" value="-12.723364984945494"/>
    <att type="real" name="BestEnrichmentInGroup" value="2.5891216797140144"/>
    <att type="integer" name="FirstInGroupByEnrichment" value="0"/>
    <att type="integer" name="FirstInGroupByLogP" value="0"/>
    <att type="string" name="GeneID" value="850317|850569|850593|850614|850685|850933|850962|851059|851539|851560|851726|851892|852128|852142|852177|852179|852235|852327|852774|853095|853108|853159|853273|853275|853276|853375|853395|853477|853585|853706|853709|853716|853777|853853|853932|854231|854350|854529|854556|854651|854950|855020|855137|855521|855669|855836|855857|855898|856018|856027|856131|856289|856365|856391|856672|856689|856705|856741"/>
    <att type="integer" name="_RANK_" value="1"/>
    <att type="string" name="_PATTERN_" value="M1"/>
    <att type="string" name="CLUSTER_LABEL" value=" "/>
    <att type="integer" name="#COUNT_001" value="58"/>
    <att type="integer" name="_MEMBER_MyList" value="1"/>
    <att type="real" name="_LogP_MyList" value="-11.328620880518042"/>
    <att type="string" name="Gene" value="R-SCE-1430728"/>
    <att type="integer" name="GiniIndex" value="0"/>
    <att type="integer" name="CategoryID" value="6"/>
    <att type="string" name="PARENT_GO" value=""/>
    <att type="integer" name="EvidenceCutoff" value="0"/>
    <graphics type="CIRCLE" x="243.26650762970974" y="305.0529609044884"/>
  </node>
  <node label="GO:0044262" id="20">
    <att type="string" name="canonicalName" value="GO:0044262"/>
    <att type="string" name="Description" value="cellular carbohydrate metabolic process"/>
    <att type="string" name="Category" value="GO Biological Processes"/>
    <att type="real" name="LogP" value="-10.704885682398865"/>
    <att type="real" name="Log(q-value)" value="-8.435301988896455"/>
    <att type="integer" name="GROUP_ID" value="4"/>
    <att type="string" name="Hits" value="GLK1|GSY1|IGD1|HXK1|HSP104|GSY2|YLR345W|NTH1|TPS2|YDR248C|EMI2|NTH2|MRX18|TPS1|ARA1|MAL31|XKS1|GLG1|GCY1|GAC1|GUT2|PCL7|TSL1|PGM2|TPS3|GPH1|GLC3|GPP2|ICL1"/>
    <att type="real" name="Enrichment" value="4.200337689032448"/>
    <att type="real" name="Z-score" value="8.728491015089196"/>
    <att type="integer" name="#GeneInGOAndHitList" value="29"/>
    <att type="integer" name="#GeneInGO" value="139"/>
    <att type="integer" name="#GeneInHitList" value="294"/>
    <att type="integer" name="#TotalGeneInLibrary" value="5919"/>
    <att type="real" name="%InGO" value="9.863945578231293"/>
    <att type="real" name="STDV %InGO" value="1.7390054388949427"/>
    <att type="real" name="BestLogPInGroup" value="-11.663532448682075"/>
    <att type="real" name="BestEnrichmentInGroup" value="4.200337689032448"/>
    <att type="integer" name="FirstInGroupByEnrichment" value="0"/>
    <att type="integer" name="FirstInGroupByLogP" value="0"/>
    <att type="string" name="GeneID" value="850317|850569|850572|850614|850633|850962|851059|851564|851646|851835|852128|852286|852346|852423|852446|852601|853108|853932|854287|854350|854651|854761|854872|855131|855303|856289|856705|856791|856794"/>
    <att type="integer" name="_RANK_" value="1"/>
    <att type="string" name="_PATTERN_" value="M1"/>
    <att type="string" name="CLUSTER_LABEL" value=" "/>
    <att type="integer" name="#COUNT_001" value="29"/>
    <att type="integer" name="_MEMBER_MyList" value="1"/>
    <att type="real" name="_LogP_MyList" value="-10.704885682398865"/>
    <att type="string" name="Gene" value="GO:0044262"/>
    <att type="integer" name="GiniIndex" value="0"/>
    <att type="integer" name="CategoryID" value="19"/>
    <att type="string" name="PARENT_GO" value="19_GO:0008152 metabolic process"/>
    <att type="integer" name="EvidenceCutoff" value="0"/>
    <graphics type="CIRCLE" x="409.53203028963793" y="399.2429845179415"/>
  </node>
  <node label="GO:0016052" id="21">
    <att type="string" name="canonicalName" value="GO:0016052"/>
    <att type="string" name="Description" value="carbohydrate catabolic process"/>
    <att type="string" name="Category" value="GO Biological Processes"/>
    <att type="real" name="LogP" value="-5.7867382591633"/>
    <att type="real" name="Log(q-value)" value="-3.814909599374018"/>
    <att type="integer" name="GROUP_ID" value="4"/>
    <att type="string" name="Hits" value="GLK1|HXK1|GPM2|NTH1|YDR248C|EMI2|NTH2|MRX18|XKS1|TDH1|YJR096W|GCY1|PYK2|GUT2|PGM2|GPH1"/>
    <att type="real" name="Enrichment" value="3.9768203577727386"/>
    <att type="real" name="Z-score" value="6.1668441561493115"/>
    <att type="integer" name="#GeneInGOAndHitList" value="16"/>
    <att type="integer" name="#GeneInGO" value="81"/>
    <att type="integer" name="#GeneInHitList" value="294"/>
    <att type="integer" name="#TotalGeneInLibrary" value="5919"/>
    <att type="real" name="%InGO" value="5.442176870748299"/>
    <att type="real" name="STDV %InGO" value="1.3230047202243043"/>
    <att type="real" name="BestLogPInGroup" value="-11.663532448682075"/>
    <att type="real" name="BestEnrichmentInGroup" value="4.200337689032448"/>
    <att type="integer" name="FirstInGroupByEnrichment" value="0"/>
    <att type="integer" name="FirstInGroupByLogP" value="0"/>
    <att type="string" name="GeneID" value="850317|850614|851541|851564|851835|852128|852286|852346|853108|853395|853559|854287|854529|854651|855131|856289"/>
    <att type="integer" name="_RANK_" value="1"/>
    <att type="string" name="_PATTERN_" value="M1"/>
    <att type="string" name="CLUSTER_LABEL" value=" "/>
    <att type="integer" name="#COUNT_001" value="16"/>
    <att type="integer" name="_MEMBER_MyList" value="1"/>
    <att type="real" name="_LogP_MyList" value="-5.7867382591633"/>
    <att type="string" name="Gene" value="GO:0016052"/>
    <att type="integer" name="GiniIndex" value="0"/>
    <att type="integer" name="CategoryID" value="19"/>
    <att type="string" name="PARENT_GO" value="19_GO:0008152 metabolic process"/>
    <att type="integer" name="EvidenceCutoff" value="0"/>
    <graphics type="CIRCLE" x="305.11077482175824" y="208.55355955983828"/>
  </node>
  <node label="GO:0016051" id="22">
    <att type="string" name="canonicalName" value="GO:0016051"/>
    <att type="string" name="Description" value="carbohydrate biosynthetic process"/>
    <att type="string" name="Category" value="GO Biological Processes"/>
    <att type="real" name="LogP" value="-6.565423416907936"/>
    <att type="real" name="Log(q-value)" value="-4.525513810533839"/>
    <att type="integer" name="GROUP_ID" value="5"/>
    <att type="string" name="Hits" value="GSY1|IGD1|GSY2|TPS2|YBR053C|TPS1|TDH1|GLG1|MDH2|GAC1|TSL1|PGM2|TPS3|GLC3|GPP2"/>
    <att type="real" name="Enrichment" value="4.793488824101069"/>
    <att type="real" name="Z-score" value="6.920037244128552"/>
    <att type="integer" name="#GeneInGOAndHitList" value="15"/>
    <att type="integer" name="#GeneInGO" value="63"/>
    <att type="integer" name="#GeneInHitList" value="294"/>
    <att type="integer" name="#TotalGeneInLibrary" value="5919"/>
    <att type="real" name="%InGO" value="5.1020408163265305"/>
    <att type="real" name="STDV %InGO" value="1.2832956896252923"/>
    <att type="real" name="BestLogPInGroup" value="-9.417680144618705"/>
    <att type="real" name="BestEnrichmentInGroup" value="11.504373177842565"/>
    <att type="integer" name="FirstInGroupByEnrichment" value="0"/>
    <att type="integer" name="FirstInGroupByLogP" value="0"/>
    <att type="string" name="GeneID" value="850569|850572|850962|851646|852342|852423|853395|853932|853994|854350|854872|855131|855303|856705|856791"/>
    <att type="integer" name="_RANK_" value="1"/>
    <att type="string" name="_PATTERN_" value="M1"/>
    <att type="string" name="CLUSTER_LABEL" value=" "/>
    <att type="integer" name="#COUNT_001" value="15"/>
    <att type="integer" name="_MEMBER_MyList" value="1"/>
    <att type="real" name="_LogP_MyList" value="-6.565423416907936"/>
    <att type="string" name="Gene" value="GO:0016051"/>
    <att type="integer" name="GiniIndex" value="0"/>
    <att type="integer" name="CategoryID" value="19"/>
    <att type="string" name="PARENT_GO" value="19_GO:0008152 metabolic process"/>
    <att type="integer" name="EvidenceCutoff" value="0"/>
    <graphics type="CIRCLE" x="283.7457408913803" y="440.1756705166514"/>
  </node>
  <node label="R-SCE-71387" id="23">
    <att type="string" name="canonicalName" value="R-SCE-71387"/>
    <att type="string" name="Description" value="Metabolism of carbohydrates"/>
    <att type="string" name="Category" value="Reactome Gene Sets"/>
    <att type="real" name="LogP" value="-6.4338233790088575"/>
    <att type="real" name="Log(q-value)" value="-4.409153739191497"/>
    <att type="integer" name="GROUP_ID" value="5"/>
    <att type="string" name="Hits" value="GLK1|GSY1|HXK1|GSY2|YLR345W|EMI2|VPS73|XKS1|TDH1|MDH1|GLG1|GAC1|PYK2|ALD4|GPH1|GLC3"/>
    <att type="real" name="Enrichment" value="4.412636287391669"/>
    <att type="real" name="Z-score" value="6.706901237770429"/>
    <att type="integer" name="#GeneInGOAndHitList" value="16"/>
    <att type="integer" name="#GeneInGO" value="73"/>
    <att type="integer" name="#GeneInHitList" value="294"/>
    <att type="integer" name="#TotalGeneInLibrary" value="5919"/>
    <att type="real" name="%InGO" value="5.442176870748299"/>
    <att type="real" name="STDV %InGO" value="1.3230047202243043"/>
    <att type="real" name="BestLogPInGroup" value="-9.417680144618705"/>
    <att type="real" name="BestEnrichmentInGroup" value="11.504373177842565"/>
    <att type="integer" name="FirstInGroupByEnrichment" value="0"/>
    <att type="integer" name="FirstInGroupByLogP" value="0"/>
    <att type="string" name="GeneID" value="850317|850569|850614|850962|851059|852128|852774|853108|853395|853777|853932|854350|854529|854556|856289|856705"/>
    <att type="integer" name="_RANK_" value="1"/>
    <att type="string" name="_PATTERN_" value="M1"/>
    <att type="string" name="CLUSTER_LABEL" value=" "/>
    <att type="integer" name="#COUNT_001" value="16"/>
    <att type="integer" name="_MEMBER_MyList" value="1"/>
    <att type="real" name="_LogP_MyList" value="-6.4338233790088575"/>
    <att type="string" name="Gene" value="R-SCE-71387"/>
    <att type="integer" name="GiniIndex" value="0"/>
    <att type="integer" name="CategoryID" value="6"/>
    <att type="string" name="PARENT_GO" value=""/>
    <att type="integer" name="EvidenceCutoff" value="0"/>
    <graphics type="CIRCLE" x="238.55080112193627" y="299.2009571481042"/>
  </node>
  <node label="GO:0006112" id="24">
    <att type="string" name="canonicalName" value="GO:0006112"/>
    <att type="string" name="Description" value="energy reserve metabolic process"/>
    <att type="string" name="Category" value="GO Biological Processes"/>
    <att type="real" name="LogP" value="-6.3333871769918355"/>
    <att type="real" name="Log(q-value)" value="-4.316141555253682"/>
    <att type="integer" name="GROUP_ID" value="5"/>
    <att type="string" name="Hits" value="GSY1|IGD1|GSY2|GLG1|GAC1|PCL7|PGM2|GPH1|GLC3|RGI1"/>
    <att type="real" name="Enrichment" value="7.190233236151603"/>
    <att type="real" name="Z-score" value="7.505703411683221"/>
    <att type="integer" name="#GeneInGOAndHitList" value="10"/>
    <att type="integer" name="#GeneInGO" value="28"/>
    <att type="integer" name="#GeneInHitList" value="294"/>
    <att type="integer" name="#TotalGeneInLibrary" value="5919"/>
    <att type="real" name="%InGO" value="3.401360544217687"/>
    <att type="real" name="STDV %InGO" value="1.057153797996807"/>
    <att type="real" name="BestLogPInGroup" value="-9.417680144618705"/>
    <att type="real" name="BestEnrichmentInGroup" value="11.504373177842565"/>
    <att type="integer" name="FirstInGroupByEnrichment" value="0"/>
    <att type="integer" name="FirstInGroupByLogP" value="0"/>
    <att type="string" name="GeneID" value="850569|850572|850962|853932|854350|854761|855131|856289|856705|856797"/>
    <att type="integer" name="_RANK_" value="1"/>
    <att type="string" name="_PATTERN_" value="M1"/>
    <att type="string" name="CLUSTER_LABEL" value=" "/>
    <att type="integer" name="#COUNT_001" value="10"/>
    <att type="integer" name="_MEMBER_MyList" value="1"/>
    <att type="real" name="_LogP_MyList" value="-6.3333871769918355"/>
    <att type="string" name="Gene" value="GO:0006112"/>
    <att type="integer" name="GiniIndex" value="0"/>
    <att type="integer" name="CategoryID" value="19"/>
    <att type="string" name="PARENT_GO" value="19_GO:0008152 metabolic process"/>
    <att type="integer" name="EvidenceCutoff" value="0"/>
    <graphics type="CIRCLE" x="393.3603155520681" y="352.3098322579293"/>
  </node>
  <node label="GO:0005978" id="25">
    <att type="string" name="canonicalName" value="GO:0005978"/>
    <att type="string" name="Description" value="glycogen biosynthetic process"/>
    <att type="string" name="Category" value="GO Biological Processes"/>
    <att type="real" name="LogP" value="-6.0354431697141715"/>
    <att type="real" name="Log(q-value)" value="-4.0326753713446415"/>
    <att type="integer" name="GROUP_ID" value="5"/>
    <att type="string" name="Hits" value="GSY1|IGD1|GSY2|GLG1|GAC1|PGM2|GLC3"/>
    <att type="real" name="Enrichment" value="10.84065934065934"/>
    <att type="real" name="Z-score" value="8.11986922847149"/>
    <att type="integer" name="#GeneInGOAndHitList" value="7"/>
    <att type="integer" name="#GeneInGO" value="13"/>
    <att type="integer" name="#GeneInHitList" value="294"/>
    <att type="integer" name="#TotalGeneInLibrary" value="5919"/>
    <att type="real" name="%InGO" value="2.380952380952381"/>
    <att type="real" name="STDV %InGO" value="0.8891375930475126"/>
    <att type="real" name="BestLogPInGroup" value="-9.417680144618705"/>
    <att type="real" name="BestEnrichmentInGroup" value="11.504373177842565"/>
    <att type="integer" name="FirstInGroupByEnrichment" value="0"/>
    <att type="integer" name="FirstInGroupByLogP" value="0"/>
    <att type="string" name="GeneID" value="850569|850572|850962|853932|854350|855131|856705"/>
    <att type="integer" name="_RANK_" value="1"/>
    <att type="string" name="_PATTERN_" value="M1"/>
    <att type="string" name="CLUSTER_LABEL" value=" "/>
    <att type="integer" name="#COUNT_001" value="7"/>
    <att type="integer" name="_MEMBER_MyList" value="1"/>
    <att type="real" name="_LogP_MyList" value="-6.0354431697141715"/>
    <att type="string" name="Gene" value="GO:0005978"/>
    <att type="integer" name="GiniIndex" value="0"/>
    <att type="integer" name="CategoryID" value="19"/>
    <att type="string" name="PARENT_GO" value="19_GO:0008152 metabolic process"/>
    <att type="integer" name="EvidenceCutoff" value="0"/>
    <graphics type="CIRCLE" x="379.791831464142" y="333.05494244608906"/>
  </node>
  <node label="GO:0034637" id="26">
    <att type="string" name="canonicalName" value="GO:0034637"/>
    <att type="string" name="Description" value="cellular carbohydrate biosynthetic process"/>
    <att type="string" name="Category" value="GO Biological Processes"/>
    <att type="real" name="LogP" value="-5.814622086748304"/>
    <att type="real" name="Log(q-value)" value="-3.8327044273518935"/>
    <att type="integer" name="GROUP_ID" value="5"/>
    <att type="string" name="Hits" value="GSY1|IGD1|GSY2|TPS2|TPS1|GLG1|GAC1|TSL1|PGM2|TPS3|GLC3|GPP2"/>
    <att type="real" name="Enrichment" value="5.251996450754215"/>
    <att type="real" name="Z-score" value="6.618227486756458"/>
    <att type="integer" name="#GeneInGOAndHitList" value="12"/>
    <att type="integer" name="#GeneInGO" value="46"/>
    <att type="integer" name="#GeneInHitList" value="294"/>
    <att type="integer" name="#TotalGeneInLibrary" value="5919"/>
    <att type="real" name="%InGO" value="4.081632653061225"/>
    <att type="real" name="STDV %InGO" value="1.153969104668408"/>
    <att type="real" name="BestLogPInGroup" value="-9.417680144618705"/>
    <att type="real" name="BestEnrichmentInGroup" value="11.504373177842565"/>
    <att type="integer" name="FirstInGroupByEnrichment" value="0"/>
    <att type="integer" name="FirstInGroupByLogP" value="0"/>
    <att type="string" name="GeneID" value="850569|850572|850962|851646|852423|853932|854350|854872|855131|855303|856705|856791"/>
    <att type="integer" name="_RANK_" value="1"/>
    <att type="string" name="_PATTERN_" value="M1"/>
    <att type="string" name="CLUSTER_LABEL" value=" "/>
    <att type="integer" name="#COUNT_001" value="12"/>
    <att type="integer" name="_MEMBER_MyList" value="1"/>
    <att type="real" name="_LogP_MyList" value="-5.814622086748304"/>
    <att type="string" name="Gene" value="GO:0034637"/>
    <att type="integer" name="GiniIndex" value="0"/>
    <att type="integer" name="CategoryID" value="19"/>
    <att type="string" name="PARENT_GO" value="19_GO:0008152 metabolic process"/>
    <att type="integer" name="EvidenceCutoff" value="0"/>
    <graphics type="CIRCLE" x="395.4600045739056" y="288.3026531569247"/>
  </node>
  <node label="GO:0005977" id="27">
    <att type="string" name="canonicalName" value="GO:0005977"/>
    <att type="string" name="Description" value="glycogen metabolic process"/>
    <att type="string" name="Category" value="GO Biological Processes"/>
    <att type="real" name="LogP" value="-5.618104349538218"/>
    <att type="real" name="Log(q-value)" value="-3.6625156288641567"/>
    <att type="integer" name="GROUP_ID" value="5"/>
    <att type="string" name="Hits" value="GSY1|IGD1|GSY2|GLG1|GAC1|PCL7|PGM2|GPH1|GLC3"/>
    <att type="real" name="Enrichment" value="6.9689952904238615"/>
    <att type="real" name="Z-score" value="6.9729985018255425"/>
    <att type="integer" name="#GeneInGOAndHitList" value="9"/>
    <att type="integer" name="#GeneInGO" value="26"/>
    <att type="integer" name="#GeneInHitList" value="294"/>
    <att type="integer" name="#TotalGeneInLibrary" value="5919"/>
    <att type="real" name="%InGO" value="3.061224489795918"/>
    <att type="real" name="STDV %InGO" value="1.0046682763914156"/>
    <att type="real" name="BestLogPInGroup" value="-9.417680144618705"/>
    <att type="real" name="BestEnrichmentInGroup" value="11.504373177842565"/>
    <att type="integer" name="FirstInGroupByEnrichment" value="0"/>
    <att type="integer" name="FirstInGroupByLogP" value="0"/>
    <att type="string" name="GeneID" value="850569|850572|850962|853932|854350|854761|855131|856289|856705"/>
    <att type="integer" name="_RANK_" value="1"/>
    <att type="string" name="_PATTERN_" value="M1"/>
    <att type="string" name="CLUSTER_LABEL" value=" "/>
    <att type="integer" name="#COUNT_001" value="9"/>
    <att type="integer" name="_MEMBER_MyList" value="1"/>
    <att type="real" name="_LogP_MyList" value="-5.618104349538218"/>
    <att type="string" name="Gene" value="GO:0005977"/>
    <att type="integer" name="GiniIndex" value="0"/>
    <att type="integer" name="CategoryID" value="19"/>
    <att type="string" name="PARENT_GO" value="19_GO:0008152 metabolic process"/>
    <att type="integer" name="EvidenceCutoff" value="0"/>
    <graphics type="CIRCLE" x="219.09650931591415" y="387.23984342336894"/>
  </node>
  <node label="R-SCE-8982491" id="28">
    <att type="string" name="canonicalName" value="R-SCE-8982491"/>
    <att type="string" name="Description" value="Glycogen metabolism"/>
    <att type="string" name="Category" value="Reactome Gene Sets"/>
    <att type="real" name="LogP" value="-4.1256160677327"/>
    <att type="real" name="Log(q-value)" value="-2.333153628949953"/>
    <att type="integer" name="GROUP_ID" value="5"/>
    <att type="string" name="Hits" value="GSY1|GSY2|GLG1|GAC1|GPH1|GLC3"/>
    <att type="real" name="Enrichment" value="7.549744897959185"/>
    <att type="real" name="Z-score" value="5.997190815213032"/>
    <att type="integer" name="#GeneInGOAndHitList" value="6"/>
    <att type="integer" name="#GeneInGO" value="16"/>
    <att type="integer" name="#GeneInHitList" value="294"/>
    <att type="integer" name="#TotalGeneInLibrary" value="5919"/>
    <att type="real" name="%InGO" value="2.0408163265306123"/>
    <att type="real" name="STDV %InGO" value="0.8246143220834374"/>
    <att type="real" name="BestLogPInGroup" value="-9.417680144618705"/>
    <att type="real" name="BestEnrichmentInGroup" value="11.504373177842565"/>
    <att type="integer" name="FirstInGroupByEnrichment" value="0"/>
    <att type="integer" name="FirstInGroupByLogP" value="0"/>
    <att type="string" name="GeneID" value="850569|850962|853932|854350|856289|856705"/>
    <att type="integer" name="_RANK_" value="1"/>
    <att type="string" name="_PATTERN_" value="M1"/>
    <att type="string" name="CLUSTER_LABEL" value=" "/>
    <att type="integer" name="#COUNT_001" value="6"/>
    <att type="integer" name="_MEMBER_MyList" value="1"/>
    <att type="real" name="_LogP_MyList" value="-4.1256160677327"/>
    <att type="string" name="Gene" value="R-SCE-8982491"/>
    <att type="integer" name="GiniIndex" value="0"/>
    <att type="integer" name="CategoryID" value="6"/>
    <att type="string" name="PARENT_GO" value=""/>
    <att type="integer" name="EvidenceCutoff" value="0"/>
    <graphics type="CIRCLE" x="312.7913961382799" y="240.32199183919872"/>
  </node>
  <node label="GO:0006073" id="29">
    <att type="string" name="canonicalName" value="GO:0006073"/>
    <att type="string" name="Description" value="cellular glucan metabolic process"/>
    <att type="string" name="Category" value="GO Biological Processes"/>
    <att type="real" name="LogP" value="-3.8632769043878827"/>
    <att type="real" name="Log(q-value)" value="-2.1205022497942427"/>
    <att type="integer" name="GROUP_ID" value="5"/>
    <att type="string" name="Hits" value="GSY1|IGD1|GSY2|MRX18|GLG1|GAC1|PCL7|PGM2|GPH1|GLC3"/>
    <att type="real" name="Enrichment" value="4.026530612244898"/>
    <att type="real" name="Z-score" value="4.913012856820789"/>
    <att type="integer" name="#GeneInGOAndHitList" value="10"/>
    <att type="integer" name="#GeneInGO" value="50"/>
    <att type="integer" name="#GeneInHitList" value="294"/>
    <att type="integer" name="#TotalGeneInLibrary" value="5919"/>
    <att type="real" name="%InGO" value="3.401360544217687"/>
    <att type="real" name="STDV %InGO" value="1.057153797996807"/>
    <att type="real" name="BestLogPInGroup" value="-9.417680144618705"/>
    <att type="real" name="BestEnrichmentInGroup" value="11.504373177842565"/>
    <att type="integer" name="FirstInGroupByEnrichment" value="0"/>
    <att type="integer" name="FirstInGroupByLogP" value="0"/>
    <att type="string" name="GeneID" value="850569|850572|850962|852346|853932|854350|854761|855131|856289|856705"/>
    <att type="integer" name="_RANK_" value="1"/>
    <att type="string" name="_PATTERN_" value="M1"/>
    <att type="string" name="CLUSTER_LABEL" value=" "/>
    <att type="integer" name="#COUNT_001" value="10"/>
    <att type="integer" name="_MEMBER_MyList" value="1"/>
    <att type="real" name="_LogP_MyList" value="-3.8632769043878827"/>
    <att type="string" name="Gene" value="GO:0006073"/>
    <att type="integer" name="GiniIndex" value="0"/>
    <att type="integer" name="CategoryID" value="19"/>
    <att type="string" name="PARENT_GO" value="19_GO:0008152 metabolic process"/>
    <att type="integer" name="EvidenceCutoff" value="0"/>
    <graphics type="CIRCLE" x="348.8715938763105" y="449.72891144514074"/>
  </node>
  <node label="GO:0044042" id="30">
    <att type="string" name="canonicalName" value="GO:0044042"/>
    <att type="string" name="Description" value="glucan metabolic process"/>
    <att type="string" name="Category" value="GO Biological Processes"/>
    <att type="real" name="LogP" value="-3.8632769043878827"/>
    <att type="real" name="Log(q-value)" value="-2.1205022497942427"/>
    <att type="integer" name="GROUP_ID" value="5"/>
    <att type="string" name="Hits" value="GSY1|IGD1|GSY2|MRX18|GLG1|GAC1|PCL7|PGM2|GPH1|GLC3"/>
    <att type="real" name="Enrichment" value="4.026530612244898"/>
    <att type="real" name="Z-score" value="4.913012856820789"/>
    <att type="integer" name="#GeneInGOAndHitList" value="10"/>
    <att type="integer" name="#GeneInGO" value="50"/>
    <att type="integer" name="#GeneInHitList" value="294"/>
    <att type="integer" name="#TotalGeneInLibrary" value="5919"/>
    <att type="real" name="%InGO" value="3.401360544217687"/>
    <att type="real" name="STDV %InGO" value="1.057153797996807"/>
    <att type="real" name="BestLogPInGroup" value="-9.417680144618705"/>
    <att type="real" name="BestEnrichmentInGroup" value="11.504373177842565"/>
    <att type="integer" name="FirstInGroupByEnrichment" value="0"/>
    <att type="integer" name="FirstInGroupByLogP" value="0"/>
    <att type="string" name="GeneID" value="850569|850572|850962|852346|853932|854350|854761|855131|856289|856705"/>
    <att type="integer" name="_RANK_" value="1"/>
    <att type="string" name="_PATTERN_" value="M1"/>
    <att type="string" name="CLUSTER_LABEL" value=" "/>
    <att type="integer" name="#COUNT_001" value="10"/>
    <att type="integer" name="_MEMBER_MyList" value="1"/>
    <att type="real" name="_LogP_MyList" value="-3.8632769043878827"/>
    <att type="string" name="Gene" value="GO:0044042"/>
    <att type="integer" name="GiniIndex" value="0"/>
    <att type="integer" name="CategoryID" value="19"/>
    <att type="string" name="PARENT_GO" value="19_GO:0008152 metabolic process"/>
    <att type="integer" name="EvidenceCutoff" value="0"/>
    <graphics type="CIRCLE" x="310.0855156453016" y="238.59973851637437"/>
  </node>
  <node label="GO:0070413" id="31">
    <att type="string" name="canonicalName" value="GO:0070413"/>
    <att type="string" name="Description" value="trehalose metabolism in response to stress"/>
    <att type="string" name="Category" value="GO Biological Processes"/>
    <att type="real" name="LogP" value="-6.533618995263603"/>
    <att type="real" name="Log(q-value)" value="-4.501396217555797"/>
    <att type="integer" name="GROUP_ID" value="6"/>
    <att type="string" name="Hits" value="HSP104|TPS2|TPS1|TSL1|TPS3"/>
    <att type="real" name="Enrichment" value="20.132653061224488"/>
    <att type="real" name="Z-score" value="9.784067059501789"/>
    <att type="integer" name="#GeneInGOAndHitList" value="5"/>
    <att type="integer" name="#GeneInGO" value="5"/>
    <att type="integer" name="#GeneInHitList" value="294"/>
    <att type="integer" name="#TotalGeneInLibrary" value="5919"/>
    <att type="real" name="%InGO" value="1.7006802721088434"/>
    <att type="real" name="STDV %InGO" value="0.7540721961117447"/>
    <att type="real" name="BestLogPInGroup" value="-8.310637859619513"/>
    <att type="real" name="BestEnrichmentInGroup" value="20.132653061224488"/>
    <att type="integer" name="FirstInGroupByEnrichment" value="0"/>
    <att type="integer" name="FirstInGroupByLogP" value="0"/>
    <att type="string" name="GeneID" value="850633|851646|852423|854872|855303"/>
    <att type="integer" name="_RANK_" value="1"/>
    <att type="string" name="_PATTERN_" value="M1"/>
    <att type="string" name="CLUSTER_LABEL" value=" "/>
    <att type="integer" name="#COUNT_001" value="5"/>
    <att type="integer" name="_MEMBER_MyList" value="1"/>
    <att type="real" name="_LogP_MyList" value="-6.533618995263603"/>
    <att type="string" name="Gene" value="GO:0070413"/>
    <att type="integer" name="GiniIndex" value="0"/>
    <att type="integer" name="CategoryID" value="19"/>
    <att type="string" name="PARENT_GO" value="19_GO:0050896 response to stimulus"/>
    <att type="integer" name="EvidenceCutoff" value="0"/>
    <graphics type="CIRCLE" x="370.9262525327349" y="420.2558283085909"/>
  </node>
  <node label="WP398" id="32">
    <att type="string" name="canonicalName" value="WP398"/>
    <att type="string" name="Description" value="Trehalose anabolism"/>
    <att type="string" name="Category" value="WikiPathways"/>
    <att type="real" name="LogP" value="-5.596377654385471"/>
    <att type="real" name="Log(q-value)" value="-3.65337806101943"/>
    <att type="integer" name="GROUP_ID" value="6"/>
    <att type="string" name="Hits" value="NTH1|TPS2|TPS1|TSL1|PGM2|TPS3"/>
    <att type="real" name="Enrichment" value="12.079591836734696"/>
    <att type="real" name="Z-score" value="8.016165018237352"/>
    <att type="integer" name="#GeneInGOAndHitList" value="6"/>
    <att type="integer" name="#GeneInGO" value="10"/>
    <att type="integer" name="#GeneInHitList" value="294"/>
    <att type="integer" name="#TotalGeneInLibrary" value="5919"/>
    <att type="real" name="%InGO" value="2.0408163265306123"/>
    <att type="real" name="STDV %InGO" value="0.8246143220834374"/>
    <att type="real" name="BestLogPInGroup" value="-8.310637859619513"/>
    <att type="real" name="BestEnrichmentInGroup" value="20.132653061224488"/>
    <att type="integer" name="FirstInGroupByEnrichment" value="0"/>
    <att type="integer" name="FirstInGroupByLogP" value="0"/>
    <att type="string" name="GeneID" value="851564|851646|852423|854872|855131|855303"/>
    <att type="integer" name="_RANK_" value="1"/>
    <att type="string" name="_PATTERN_" value="M1"/>
    <att type="string" name="CLUSTER_LABEL" value=" "/>
    <att type="integer" name="#COUNT_001" value="6"/>
    <att type="integer" name="_MEMBER_MyList" value="1"/>
    <att type="real" name="_LogP_MyList" value="-5.596377654385471"/>
    <att type="string" name="Gene" value="WP398"/>
    <att type="integer" name="GiniIndex" value="0"/>
    <att type="integer" name="CategoryID" value="27"/>
    <att type="string" name="PARENT_GO" value=""/>
    <att type="integer" name="EvidenceCutoff" value="0"/>
    <graphics type="CIRCLE" x="338.5072617729737" y="305.6509652341125"/>
  </node>
  <node label="GO:0005984" id="33">
    <att type="string" name="canonicalName" value="GO:0005984"/>
    <att type="string" name="Description" value="disaccharide metabolic process"/>
    <att type="string" name="Category" value="GO Biological Processes"/>
    <att type="real" name="LogP" value="-5.461171410690464"/>
    <att type="real" name="Log(q-value)" value="-3.530406273741435"/>
    <att type="integer" name="GROUP_ID" value="6"/>
    <att type="string" name="Hits" value="HSP104|NTH1|TPS2|NTH2|TPS1|MAL31|TSL1|PGM2|TPS3"/>
    <att type="real" name="Enrichment" value="6.710884353741496"/>
    <att type="real" name="Z-score" value="6.799136511818551"/>
    <att type="integer" name="#GeneInGOAndHitList" value="9"/>
    <att type="integer" name="#GeneInGO" value="27"/>
    <att type="integer" name="#GeneInHitList" value="294"/>
    <att type="integer" name="#TotalGeneInLibrary" value="5919"/>
    <att type="real" name="%InGO" value="3.061224489795918"/>
    <att type="real" name="STDV %InGO" value="1.0046682763914156"/>
    <att type="real" name="BestLogPInGroup" value="-8.310637859619513"/>
    <att type="real" name="BestEnrichmentInGroup" value="20.132653061224488"/>
    <att type="integer" name="FirstInGroupByEnrichment" value="0"/>
    <att type="integer" name="FirstInGroupByLogP" value="0"/>
    <att type="string" name="GeneID" value="850633|851564|851646|852286|852423|852601|854872|855131|855303"/>
    <att type="integer" name="_RANK_" value="1"/>
    <att type="string" name="_PATTERN_" value="M1"/>
    <att type="string" name="CLUSTER_LABEL" value=" "/>
    <att type="integer" name="#COUNT_001" value="9"/>
    <att type="integer" name="_MEMBER_MyList" value="1"/>
    <att type="real" name="_LogP_MyList" value="-5.461171410690464"/>
    <att type="string" name="Gene" value="GO:0005984"/>
    <att type="integer" name="GiniIndex" value="0"/>
    <att type="integer" name="CategoryID" value="19"/>
    <att type="string" name="PARENT_GO" value="19_GO:0008152 metabolic process"/>
    <att type="integer" name="EvidenceCutoff" value="0"/>
    <graphics type="CIRCLE" x="409.71033361178485" y="412.0716421932408"/>
  </node>
  <node label="GO:0005992" id="34">
    <att type="string" name="canonicalName" value="GO:0005992"/>
    <att type="string" name="Description" value="trehalose biosynthetic process"/>
    <att type="string" name="Category" value="GO Biological Processes"/>
    <att type="real" name="LogP" value="-5.247491544844542"/>
    <att type="real" name="Log(q-value)" value="-3.3570210027546863"/>
    <att type="integer" name="GROUP_ID" value="6"/>
    <att type="string" name="Hits" value="TPS2|TPS1|TSL1|PGM2|TPS3"/>
    <att type="real" name="Enrichment" value="14.380466472303207"/>
    <att type="real" name="Z-score" value="8.097537048225105"/>
    <att type="integer" name="#GeneInGOAndHitList" value="5"/>
    <att type="integer" name="#GeneInGO" value="7"/>
    <att type="integer" name="#GeneInHitList" value="294"/>
    <att type="integer" name="#TotalGeneInLibrary" value="5919"/>
    <att type="real" name="%InGO" value="1.7006802721088434"/>
    <att type="real" name="STDV %InGO" value="0.7540721961117447"/>
    <att type="real" name="BestLogPInGroup" value="-8.310637859619513"/>
    <att type="real" name="BestEnrichmentInGroup" value="20.132653061224488"/>
    <att type="integer" name="FirstInGroupByEnrichment" value="0"/>
    <att type="integer" name="FirstInGroupByLogP" value="0"/>
    <att type="string" name="GeneID" value="851646|852423|854872|855131|855303"/>
    <att type="integer" name="_RANK_" value="1"/>
    <att type="string" name="_PATTERN_" value="M1"/>
    <att type="string" name="CLUSTER_LABEL" value=" "/>
    <att type="integer" name="#COUNT_001" value="5"/>
    <att type="integer" name="_MEMBER_MyList" value="1"/>
    <att type="real" name="_LogP_MyList" value="-5.247491544844542"/>
    <att type="string" name="Gene" value="GO:0005992"/>
    <att type="integer" name="GiniIndex" value="0"/>
    <att type="integer" name="CategoryID" value="19"/>
    <att type="string" name="PARENT_GO" value="19_GO:0008152 metabolic process"/>
    <att type="integer" name="EvidenceCutoff" value="0"/>
    <graphics type="CIRCLE" x="365.135100981595" y="276.8614830879866"/>
  </node>
  <node label="GO:0009311" id="35">
    <att type="string" name="canonicalName" value="GO:0009311"/>
    <att type="string" name="Description" value="oligosaccharide metabolic process"/>
    <att type="string" name="Category" value="GO Biological Processes"/>
    <att type="real" name="LogP" value="-5.033928255921912"/>
    <att type="real" name="Log(q-value)" value="-3.164908714917688"/>
    <att type="integer" name="GROUP_ID" value="6"/>
    <att type="string" name="Hits" value="HSP104|NTH1|TPS2|NTH2|TPS1|MAL31|TSL1|PGM2|TPS3"/>
    <att type="real" name="Enrichment" value="6.039795918367346"/>
    <att type="real" name="Z-score" value="6.326342245632767"/>
    <att type="integer" name="#GeneInGOAndHitList" value="9"/>
    <att type="integer" name="#GeneInGO" value="30"/>
    <att type="integer" name="#GeneInHitList" value="294"/>
    <att type="integer" name="#TotalGeneInLibrary" value="5919"/>
    <att type="real" name="%InGO" value="3.061224489795918"/>
    <att type="real" name="STDV %InGO" value="1.0046682763914156"/>
    <att type="real" name="BestLogPInGroup" value="-8.310637859619513"/>
    <att type="real" name="BestEnrichmentInGroup" value="20.132653061224488"/>
    <att type="integer" name="FirstInGroupByEnrichment" value="0"/>
    <att type="integer" name="FirstInGroupByLogP" value="0"/>
    <att type="string" name="GeneID" value="850633|851564|851646|852286|852423|852601|854872|855131|855303"/>
    <att type="integer" name="_RANK_" value="1"/>
    <att type="string" name="_PATTERN_" value="M1"/>
    <att type="string" name="CLUSTER_LABEL" value=" "/>
    <att type="integer" name="#COUNT_001" value="9"/>
    <att type="integer" name="_MEMBER_MyList" value="1"/>
    <att type="real" name="_LogP_MyList" value="-5.033928255921912"/>
    <att type="string" name="Gene" value="GO:0009311"/>
    <att type="integer" name="GiniIndex" value="0"/>
    <att type="integer" name="CategoryID" value="19"/>
    <att type="string" name="PARENT_GO" value="19_GO:0008152 metabolic process"/>
    <att type="integer" name="EvidenceCutoff" value="0"/>
    <graphics type="CIRCLE" x="289.62539445751986" y="405.95038654557857"/>
  </node>
  <node label="GO:0009312" id="36">
    <att type="string" name="canonicalName" value="GO:0009312"/>
    <att type="string" name="Description" value="oligosaccharide biosynthetic process"/>
    <att type="string" name="Category" value="GO Biological Processes"/>
    <att type="real" name="LogP" value="-4.839538964813974"/>
    <att type="real" name="Log(q-value)" value="-2.990960584052295"/>
    <att type="integer" name="GROUP_ID" value="6"/>
    <att type="string" name="Hits" value="TPS2|TPS1|TSL1|PGM2|TPS3"/>
    <att type="real" name="Enrichment" value="12.582908163265305"/>
    <att type="real" name="Z-score" value="7.494316133629537"/>
    <att type="integer" name="#GeneInGOAndHitList" value="5"/>
    <att type="integer" name="#GeneInGO" value="8"/>
    <att type="integer" name="#GeneInHitList" value="294"/>
    <att type="integer" name="#TotalGeneInLibrary" value="5919"/>
    <att type="real" name="%InGO" value="1.7006802721088434"/>
    <att type="real" name="STDV %InGO" value="0.7540721961117447"/>
    <att type="real" name="BestLogPInGroup" value="-8.310637859619513"/>
    <att type="real" name="BestEnrichmentInGroup" value="20.132653061224488"/>
    <att type="integer" name="FirstInGroupByEnrichment" value="0"/>
    <att type="integer" name="FirstInGroupByLogP" value="0"/>
    <att type="string" name="GeneID" value="851646|852423|854872|855131|855303"/>
    <att type="integer" name="_RANK_" value="1"/>
    <att type="string" name="_PATTERN_" value="M1"/>
    <att type="string" name="CLUSTER_LABEL" value=" "/>
    <att type="integer" name="#COUNT_001" value="5"/>
    <att type="integer" name="_MEMBER_MyList" value="1"/>
    <att type="real" name="_LogP_MyList" value="-4.839538964813974"/>
    <att type="string" name="Gene" value="GO:0009312"/>
    <att type="integer" name="GiniIndex" value="0"/>
    <att type="integer" name="CategoryID" value="19"/>
    <att type="string" name="PARENT_GO" value="19_GO:0008152 metabolic process"/>
    <att type="integer" name="EvidenceCutoff" value="0"/>
    <graphics type="CIRCLE" x="355.4792757241307" y="392.19997875152274"/>
  </node>
  <node label="GO:0046351" id="37">
    <att type="string" name="canonicalName" value="GO:0046351"/>
    <att type="string" name="Description" value="disaccharide biosynthetic process"/>
    <att type="string" name="Category" value="GO Biological Processes"/>
    <att type="real" name="LogP" value="-4.839538964813974"/>
    <att type="real" name="Log(q-value)" value="-2.990960584052295"/>
    <att type="integer" name="GROUP_ID" value="6"/>
    <att type="string" name="Hits" value="TPS2|TPS1|TSL1|PGM2|TPS3"/>
    <att type="real" name="Enrichment" value="12.582908163265305"/>
    <att type="real" name="Z-score" value="7.494316133629537"/>
    <att type="integer" name="#GeneInGOAndHitList" value="5"/>
    <att type="integer" name="#GeneInGO" value="8"/>
    <att type="integer" name="#GeneInHitList" value="294"/>
    <att type="integer" name="#TotalGeneInLibrary" value="5919"/>
    <att type="real" name="%InGO" value="1.7006802721088434"/>
    <att type="real" name="STDV %InGO" value="0.7540721961117447"/>
    <att type="real" name="BestLogPInGroup" value="-8.310637859619513"/>
    <att type="real" name="BestEnrichmentInGroup" value="20.132653061224488"/>
    <att type="integer" name="FirstInGroupByEnrichment" value="0"/>
    <att type="integer" name="FirstInGroupByLogP" value="0"/>
    <att type="string" name="GeneID" value="851646|852423|854872|855131|855303"/>
    <att type="integer" name="_RANK_" value="1"/>
    <att type="string" name="_PATTERN_" value="M1"/>
    <att type="string" name="CLUSTER_LABEL" value=" "/>
    <att type="integer" name="#COUNT_001" value="5"/>
    <att type="integer" name="_MEMBER_MyList" value="1"/>
    <att type="real" name="_LogP_MyList" value="-4.839538964813974"/>
    <att type="string" name="Gene" value="GO:0046351"/>
    <att type="integer" name="GiniIndex" value="0"/>
    <att type="integer" name="CategoryID" value="19"/>
    <att type="string" name="PARENT_GO" value="19_GO:0008152 metabolic process"/>
    <att type="integer" name="EvidenceCutoff" value="0"/>
    <graphics type="CIRCLE" x="259.2595264805635" y="286.2322386652488"/>
  </node>
  <node label="sce01110" id="38">
    <att type="string" name="canonicalName" value="sce01110"/>
    <att type="string" name="Description" value="Biosynthesis of secondary metabolites - Saccharomyces cerevisiae (budding yeast)"/>
    <att type="string" name="Category" value="KEGG Pathway"/>
    <att type="real" name="LogP" value="-6.797575375883804"/>
    <att type="real" name="Log(q-value)" value="-4.740089631794766"/>
    <att type="integer" name="GROUP_ID" value="7"/>
    <att type="string" name="Hits" value="GLK1|AGX1|GSY1|HXK1|SDH2|GSY2|GPD1|GPM2|NTH1|TPS2|KGD2|SDH4|YDR248C|EMI2|NTH2|RFS1|TPS1|TDA10|LSC2|SOL4|TDH1|TES1|SDH1|SDH3|MDH1|GLG1|MDH2|PYK2|ALD4|GUT2|TSL1|PGM2|HFD1|ALD3|GAD1|TPS3|GOR1|GPH1|ARO9|GLC3|ICL1"/>
    <att type="real" name="Enrichment" value="2.3516774231059943"/>
    <att type="real" name="Z-score" value="5.968660641723996"/>
    <att type="integer" name="#GeneInGOAndHitList" value="41"/>
    <att type="integer" name="#GeneInGO" value="351"/>
    <att type="integer" name="#GeneInHitList" value="294"/>
    <att type="integer" name="#TotalGeneInLibrary" value="5919"/>
    <att type="real" name="%InGO" value="13.945578231292517"/>
    <att type="real" name="STDV %InGO" value="2.0203713127142278"/>
    <att type="real" name="BestLogPInGroup" value="-7.45117124911709"/>
    <att type="real" name="BestEnrichmentInGroup" value="11.184807256235827"/>
    <att type="integer" name="FirstInGroupByEnrichment" value="0"/>
    <att type="integer" name="FirstInGroupByLogP" value="0"/>
    <att type="string" name="GeneID" value="850317|850514|850569|850614|850685|850962|851539|851541|851564|851646|851726|851758|851835|852128|852286|852341|852423|853119|853159|853163|853395|853477|853709|853716|853777|853932|853994|854529|854556|854651|854872|855131|855137|855205|855291|855303|855447|856289|856539|856705|856794"/>
    <att type="integer" name="_RANK_" value="1"/>
    <att type="string" name="_PATTERN_" value="M1"/>
    <att type="string" name="CLUSTER_LABEL" value=" "/>
    <att type="integer" name="#COUNT_001" value="41"/>
    <att type="integer" name="_MEMBER_MyList" value="1"/>
    <att type="real" name="_LogP_MyList" value="-6.797575375883804"/>
    <att type="string" name="Gene" value="sce01110"/>
    <att type="integer" name="GiniIndex" value="0"/>
    <att type="integer" name="CategoryID" value="24"/>
    <att type="string" name="PARENT_GO" value=""/>
    <att type="integer" name="EvidenceCutoff" value="0"/>
    <graphics type="CIRCLE" x="158.5284494747439" y="344.3825679687566"/>
  </node>
  <node label="sce01200" id="39">
    <att type="string" name="canonicalName" value="sce01200"/>
    <att type="string" name="Description" value="Carbon metabolism - Saccharomyces cerevisiae (budding yeast)"/>
    <att type="string" name="Category" value="KEGG Pathway"/>
    <att type="real" name="LogP" value="-5.704028685032749"/>
    <att type="real" name="Log(q-value)" value="-3.7420058543532777"/>
    <att type="integer" name="GROUP_ID" value="7"/>
    <att type="string" name="Hits" value="GLK1|AGX1|HXK1|SDH2|GPM2|KGD2|SDH4|YDR248C|EMI2|TDA10|LSC2|SOL4|TDH1|SDH1|SDH3|MDH1|MDH2|PYK2|ICL1"/>
    <att type="real" name="Enrichment" value="3.4153607871720117"/>
    <att type="real" name="Z-score" value="5.899497098846316"/>
    <att type="integer" name="#GeneInGOAndHitList" value="19"/>
    <att type="integer" name="#GeneInGO" value="112"/>
    <att type="integer" name="#GeneInHitList" value="294"/>
    <att type="integer" name="#TotalGeneInLibrary" value="5919"/>
    <att type="real" name="%InGO" value="6.462585034013605"/>
    <att type="real" name="STDV %InGO" value="1.4339108527393725"/>
    <att type="real" name="BestLogPInGroup" value="-7.45117124911709"/>
    <att type="real" name="BestEnrichmentInGroup" value="11.184807256235827"/>
    <att type="integer" name="FirstInGroupByEnrichment" value="0"/>
    <att type="integer" name="FirstInGroupByLogP" value="0"/>
    <att type="string" name="GeneID" value="850317|850514|850614|850685|851541|851726|851758|851835|852128|853119|853159|853163|853395|853709|853716|853777|853994|854529|856794"/>
    <att type="integer" name="_RANK_" value="1"/>
    <att type="string" name="_PATTERN_" value="M1"/>
    <att type="string" name="CLUSTER_LABEL" value=" "/>
    <att type="integer" name="#COUNT_001" value="19"/>
    <att type="integer" name="_MEMBER_MyList" value="1"/>
    <att type="real" name="_LogP_MyList" value="-5.704028685032749"/>
    <att type="string" name="Gene" value="sce01200"/>
    <att type="integer" name="GiniIndex" value="0"/>
    <att type="integer" name="CategoryID" value="24"/>
    <att type="string" name="PARENT_GO" value=""/>
    <att type="integer" name="EvidenceCutoff" value="0"/>
    <graphics type="CIRCLE" x="216.36499840125896" y="224.37124477271612"/>
  </node>
  <node label="WP296" id="40">
    <att type="string" name="canonicalName" value="WP296"/>
    <att type="string" name="Description" value="TCA cycle - detailed"/>
    <att type="string" name="Category" value="WikiPathways"/>
    <att type="real" name="LogP" value="-5.409871404758037"/>
    <att type="real" name="Log(q-value)" value="-3.4924229923580503"/>
    <att type="integer" name="GROUP_ID" value="7"/>
    <att type="string" name="Hits" value="SDH2|KGD2|SDH4|LSC2|SDH1|SDH3|MDH1|MDH2"/>
    <att type="real" name="Enrichment" value="7.66958211856171"/>
    <att type="real" name="Z-score" value="6.999318714801051"/>
    <att type="integer" name="#GeneInGOAndHitList" value="8"/>
    <att type="integer" name="#GeneInGO" value="21"/>
    <att type="integer" name="#GeneInHitList" value="294"/>
    <att type="integer" name="#TotalGeneInLibrary" value="5919"/>
    <att type="real" name="%InGO" value="2.7210884353741496"/>
    <att type="real" name="STDV %InGO" value="0.9488706521462137"/>
    <att type="real" name="BestLogPInGroup" value="-7.45117124911709"/>
    <att type="real" name="BestEnrichmentInGroup" value="11.184807256235827"/>
    <att type="integer" name="FirstInGroupByEnrichment" value="0"/>
    <att type="integer" name="FirstInGroupByLogP" value="0"/>
    <att type="string" name="GeneID" value="850685|851726|851758|853159|853709|853716|853777|853994"/>
    <att type="integer" name="_RANK_" value="1"/>
    <att type="string" name="_PATTERN_" value="M1"/>
    <att type="string" name="CLUSTER_LABEL" value=" "/>
    <att type="integer" name="#COUNT_001" value="8"/>
    <att type="integer" name="_MEMBER_MyList" value="1"/>
    <att type="real" name="_LogP_MyList" value="-5.409871404758037"/>
    <att type="string" name="Gene" value="WP296"/>
    <att type="integer" name="GiniIndex" value="0"/>
    <att type="integer" name="CategoryID" value="27"/>
    <att type="string" name="PARENT_GO" value=""/>
    <att type="integer" name="EvidenceCutoff" value="0"/>
    <graphics type="CIRCLE" x="297.1426281714723" y="393.6764947225905"/>
  </node>
  <node label="GO:0006099" id="41">
    <att type="string" name="canonicalName" value="GO:0006099"/>
    <att type="string" name="Description" value="tricarboxylic acid cycle"/>
    <att type="string" name="Category" value="GO Biological Processes"/>
    <att type="real" name="LogP" value="-5.033928255921912"/>
    <att type="real" name="Log(q-value)" value="-3.164908714917688"/>
    <att type="integer" name="GROUP_ID" value="7"/>
    <att type="string" name="Hits" value="SDH2|KGD2|SDH4|LSC2|SDH1|SDH3|MDH1|MDH2|ICL1"/>
    <att type="real" name="Enrichment" value="6.039795918367346"/>
    <att type="real" name="Z-score" value="6.326342245632767"/>
    <att type="integer" name="#GeneInGOAndHitList" value="9"/>
    <att type="integer" name="#GeneInGO" value="30"/>
    <att type="integer" name="#GeneInHitList" value="294"/>
    <att type="integer" name="#TotalGeneInLibrary" value="5919"/>
    <att type="real" name="%InGO" value="3.061224489795918"/>
    <att type="real" name="STDV %InGO" value="1.0046682763914156"/>
    <att type="real" name="BestLogPInGroup" value="-7.45117124911709"/>
    <att type="real" name="BestEnrichmentInGroup" value="11.184807256235827"/>
    <att type="integer" name="FirstInGroupByEnrichment" value="0"/>
    <att type="integer" name="FirstInGroupByLogP" value="0"/>
    <att type="string" name="GeneID" value="850685|851726|851758|853159|853709|853716|853777|853994|856794"/>
    <att type="integer" name="_RANK_" value="1"/>
    <att type="string" name="_PATTERN_" value="M1"/>
    <att type="string" name="CLUSTER_LABEL" value=" "/>
    <att type="integer" name="#COUNT_001" value="9"/>
    <att type="integer" name="_MEMBER_MyList" value="1"/>
    <att type="real" name="_LogP_MyList" value="-5.033928255921912"/>
    <att type="string" name="Gene" value="GO:0006099"/>
    <att type="integer" name="GiniIndex" value="0"/>
    <att type="integer" name="CategoryID" value="19"/>
    <att type="string" name="PARENT_GO" value="19_GO:0008152 metabolic process"/>
    <att type="integer" name="EvidenceCutoff" value="0"/>
    <graphics type="CIRCLE" x="386.15396180158604" y="355.98136321599657"/>
  </node>
  <node label="WP490" id="42">
    <att type="string" name="canonicalName" value="WP490"/>
    <att type="string" name="Description" value="TCA cycle"/>
    <att type="string" name="Category" value="WikiPathways"/>
    <att type="real" name="LogP" value="-4.77981737523107"/>
    <att type="real" name="Log(q-value)" value="-2.9411097484956854"/>
    <att type="integer" name="GROUP_ID" value="7"/>
    <att type="string" name="Hits" value="SDH2|KGD2|SDH4|LSC2|SDH1|SDH3|MDH1|MDH2|ICL1"/>
    <att type="real" name="Enrichment" value="5.662308673469387"/>
    <att type="real" name="Z-score" value="6.045453382203662"/>
    <att type="integer" name="#GeneInGOAndHitList" value="9"/>
    <att type="integer" name="#GeneInGO" value="32"/>
    <att type="integer" name="#GeneInHitList" value="294"/>
    <att type="integer" name="#TotalGeneInLibrary" value="5919"/>
    <att type="real" name="%InGO" value="3.061224489795918"/>
    <att type="real" name="STDV %InGO" value="1.0046682763914156"/>
    <att type="real" name="BestLogPInGroup" value="-7.45117124911709"/>
    <att type="real" name="BestEnrichmentInGroup" value="11.184807256235827"/>
    <att type="integer" name="FirstInGroupByEnrichment" value="0"/>
    <att type="integer" name="FirstInGroupByLogP" value="0"/>
    <att type="string" name="GeneID" value="850685|851726|851758|853159|853709|853716|853777|853994|856794"/>
    <att type="integer" name="_RANK_" value="1"/>
    <att type="string" name="_PATTERN_" value="M1"/>
    <att type="string" name="CLUSTER_LABEL" value=" "/>
    <att type="integer" name="#COUNT_001" value="9"/>
    <att type="integer" name="_MEMBER_MyList" value="1"/>
    <att type="real" name="_LogP_MyList" value="-4.77981737523107"/>
    <att type="string" name="Gene" value="WP490"/>
    <att type="integer" name="GiniIndex" value="0"/>
    <att type="integer" name="CategoryID" value="27"/>
    <att type="string" name="PARENT_GO" value=""/>
    <att type="integer" name="EvidenceCutoff" value="0"/>
    <graphics type="CIRCLE" x="444.3269011226489" y="356.21105873200304"/>
  </node>
  <node label="WP559" id="43">
    <att type="string" name="canonicalName" value="WP559"/>
    <att type="string" name="Description" value="Glutamate degradation VII"/>
    <att type="string" name="Category" value="WikiPathways"/>
    <att type="real" name="LogP" value="-4.5053524797695825"/>
    <att type="real" name="Log(q-value)" value="-2.676296238710379"/>
    <att type="integer" name="GROUP_ID" value="7"/>
    <att type="string" name="Hits" value="SDH2|SDH4|LSC2|SDH1|SDH3"/>
    <att type="real" name="Enrichment" value="11.184807256235827"/>
    <att type="real" name="Z-score" value="6.990048853685036"/>
    <att type="integer" name="#GeneInGOAndHitList" value="5"/>
    <att type="integer" name="#GeneInGO" value="9"/>
    <att type="integer" name="#GeneInHitList" value="294"/>
    <att type="integer" name="#TotalGeneInLibrary" value="5919"/>
    <att type="real" name="%InGO" value="1.7006802721088434"/>
    <att type="real" name="STDV %InGO" value="0.7540721961117447"/>
    <att type="real" name="BestLogPInGroup" value="-7.45117124911709"/>
    <att type="real" name="BestEnrichmentInGroup" value="11.184807256235827"/>
    <att type="integer" name="FirstInGroupByEnrichment" value="0"/>
    <att type="integer" name="FirstInGroupByLogP" value="0"/>
    <att type="string" name="GeneID" value="850685|851758|853159|853709|853716"/>
    <att type="integer" name="_RANK_" value="1"/>
    <att type="string" name="_PATTERN_" value="M1"/>
    <att type="string" name="CLUSTER_LABEL" value=" "/>
    <att type="integer" name="#COUNT_001" value="5"/>
    <att type="integer" name="_MEMBER_MyList" value="1"/>
    <att type="real" name="_LogP_MyList" value="-4.5053524797695825"/>
    <att type="string" name="Gene" value="WP559"/>
    <att type="integer" name="GiniIndex" value="0"/>
    <att type="integer" name="CategoryID" value="27"/>
    <att type="string" name="PARENT_GO" value=""/>
    <att type="integer" name="EvidenceCutoff" value="0"/>
    <graphics type="CIRCLE" x="392.300847847838" y="264.6568875985199"/>
  </node>
  <node label="R-SCE-71403" id="44">
    <att type="string" name="canonicalName" value="R-SCE-71403"/>
    <att type="string" name="Description" value="Citric acid cycle (TCA cycle)"/>
    <att type="string" name="Category" value="Reactome Gene Sets"/>
    <att type="real" name="LogP" value="-4.1256160677327"/>
    <att type="real" name="Log(q-value)" value="-2.333153628949953"/>
    <att type="integer" name="GROUP_ID" value="7"/>
    <att type="string" name="Hits" value="SDH2|KGD2|LSC2|SDH1|SDH3|MDH1"/>
    <att type="real" name="Enrichment" value="7.549744897959185"/>
    <att type="real" name="Z-score" value="5.997190815213032"/>
    <att type="integer" name="#GeneInGOAndHitList" value="6"/>
    <att type="integer" name="#GeneInGO" value="16"/>
    <att type="integer" name="#GeneInHitList" value="294"/>
    <att type="integer" name="#TotalGeneInLibrary" value="5919"/>
    <att type="real" name="%InGO" value="2.0408163265306123"/>
    <att type="real" name="STDV %InGO" value="0.8246143220834374"/>
    <att type="real" name="BestLogPInGroup" value="-7.45117124911709"/>
    <att type="real" name="BestEnrichmentInGroup" value="11.184807256235827"/>
    <att type="integer" name="FirstInGroupByEnrichment" value="0"/>
    <att type="integer" name="FirstInGroupByLogP" value="0"/>
    <att type="string" name="GeneID" value="850685|851726|853159|853709|853716|853777"/>
    <att type="integer" name="_RANK_" value="1"/>
    <att type="string" name="_PATTERN_" value="M1"/>
    <att type="string" name="CLUSTER_LABEL" value=" "/>
    <att type="integer" name="#COUNT_001" value="6"/>
    <att type="integer" name="_MEMBER_MyList" value="1"/>
    <att type="real" name="_LogP_MyList" value="-4.1256160677327"/>
    <att type="string" name="Gene" value="R-SCE-71403"/>
    <att type="integer" name="GiniIndex" value="0"/>
    <att type="integer" name="CategoryID" value="6"/>
    <att type="string" name="PARENT_GO" value=""/>
    <att type="integer" name="EvidenceCutoff" value="0"/>
    <graphics type="CIRCLE" x="184.51875373741126" y="347.36339054360064"/>
  </node>
  <node label="sce00020" id="45">
    <att type="string" name="canonicalName" value="sce00020"/>
    <att type="string" name="Description" value="Citrate cycle (TCA cycle) - Saccharomyces cerevisiae (budding yeast)"/>
    <att type="string" name="Category" value="KEGG Pathway"/>
    <att type="real" name="LogP" value="-4.0107904637872265"/>
    <att type="real" name="Log(q-value)" value="-2.231293002168847"/>
    <att type="integer" name="GROUP_ID" value="7"/>
    <att type="string" name="Hits" value="SDH2|KGD2|SDH4|LSC2|SDH1|SDH3|MDH1|MDH2"/>
    <att type="real" name="Enrichment" value="5.195523370638577"/>
    <att type="real" name="Z-score" value="5.354056786279749"/>
    <att type="integer" name="#GeneInGOAndHitList" value="8"/>
    <att type="integer" name="#GeneInGO" value="31"/>
    <att type="integer" name="#GeneInHitList" value="294"/>
    <att type="integer" name="#TotalGeneInLibrary" value="5919"/>
    <att type="real" name="%InGO" value="2.7210884353741496"/>
    <att type="real" name="STDV %InGO" value="0.9488706521462137"/>
    <att type="real" name="BestLogPInGroup" value="-7.45117124911709"/>
    <att type="real" name="BestEnrichmentInGroup" value="11.184807256235827"/>
    <att type="integer" name="FirstInGroupByEnrichment" value="0"/>
    <att type="integer" name="FirstInGroupByLogP" value="0"/>
    <att type="string" name="GeneID" value="850685|851726|851758|853159|853709|853716|853777|853994"/>
    <att type="integer" name="_RANK_" value="1"/>
    <att type="string" name="_PATTERN_" value="M1"/>
    <att type="string" name="CLUSTER_LABEL" value=" "/>
    <att type="integer" name="#COUNT_001" value="8"/>
    <att type="integer" name="_MEMBER_MyList" value="1"/>
    <att type="real" name="_LogP_MyList" value="-4.0107904637872265"/>
    <att type="string" name="Gene" value="sce00020"/>
    <att type="integer" name="GiniIndex" value="0"/>
    <att type="integer" name="CategoryID" value="24"/>
    <att type="string" name="PARENT_GO" value=""/>
    <att type="integer" name="EvidenceCutoff" value="0"/>
    <graphics type="CIRCLE" x="211.55603586613734" y="178.40287511712643"/>
  </node>
  <node label="R-SCE-71406" id="46">
    <att type="string" name="canonicalName" value="R-SCE-71406"/>
    <att type="string" name="Description" value="Pyruvate metabolism and Citric Acid (TCA) cycle"/>
    <att type="string" name="Category" value="Reactome Gene Sets"/>
    <att type="real" name="LogP" value="-3.936743598280655"/>
    <att type="real" name="Log(q-value)" value="-2.1780297425855673"/>
    <att type="integer" name="GROUP_ID" value="7"/>
    <att type="string" name="Hits" value="SDH2|KGD2|LSC2|SDH1|SDH3|MDH1|POR1"/>
    <att type="real" name="Enrichment" value="5.872023809523809"/>
    <att type="real" name="Z-score" value="5.467301200614909"/>
    <att type="integer" name="#GeneInGOAndHitList" value="7"/>
    <att type="integer" name="#GeneInGO" value="24"/>
    <att type="integer" name="#GeneInHitList" value="294"/>
    <att type="integer" name="#TotalGeneInLibrary" value="5919"/>
    <att type="real" name="%InGO" value="2.380952380952381"/>
    <att type="real" name="STDV %InGO" value="0.8891375930475126"/>
    <att type="real" name="BestLogPInGroup" value="-7.45117124911709"/>
    <att type="real" name="BestEnrichmentInGroup" value="11.184807256235827"/>
    <att type="integer" name="FirstInGroupByEnrichment" value="0"/>
    <att type="integer" name="FirstInGroupByLogP" value="0"/>
    <att type="string" name="GeneID" value="850685|851726|853159|853709|853716|853777|855669"/>
    <att type="integer" name="_RANK_" value="1"/>
    <att type="string" name="_PATTERN_" value="M1"/>
    <att type="string" name="CLUSTER_LABEL" value=" "/>
    <att type="integer" name="#COUNT_001" value="7"/>
    <att type="integer" name="_MEMBER_MyList" value="1"/>
    <att type="real" name="_LogP_MyList" value="-3.936743598280655"/>
    <att type="string" name="Gene" value="R-SCE-71406"/>
    <att type="integer" name="GiniIndex" value="0"/>
    <att type="integer" name="CategoryID" value="6"/>
    <att type="string" name="PARENT_GO" value=""/>
    <att type="integer" name="EvidenceCutoff" value="0"/>
    <graphics type="CIRCLE" x="412.25768047938567" y="263.4769383946454"/>
  </node>
  <node label="GO:0006796" id="47">
    <att type="string" name="canonicalName" value="GO:0006796"/>
    <att type="string" name="Description" value="phosphate-containing compound metabolic process"/>
    <att type="string" name="Category" value="GO Biological Processes"/>
    <att type="real" name="LogP" value="-6.302032679943681"/>
    <att type="real" name="Log(q-value)" value="-4.292086296947028"/>
    <att type="integer" name="GROUP_ID" value="8"/>
    <att type="string" name="Hits" value="GLK1|KIN82|HXK1|KNS1|UPS2|BNA5|ATP14|YLR345W|PHO11|MRK1|GPD1|GPM2|ATP16|KGD2|VHS1|YDR248C|ATP5|TIM11|ATP17|EMI2|ATP1|BNA4|ATP3|PHO5|SDS24|PNC1|FMP48|XKS1|TDA10|PHO81|LSC2|SOL4|TPK1|YAK1|TDH1|TES1|PTK2|ATP2|NNR2|ATP7|ATP19|HRK1|PYK2|GUT2|PKP1|ATP18|PLB1|YPK2|PGM2|NNR1|ATP15|TPK2|ATP4|ATP20|YEF1|PHM8|MCO10"/>
    <att type="real" name="Enrichment" value="1.9319212533498247"/>
    <att type="real" name="Z-score" value="5.47409733081322"/>
    <att type="integer" name="#GeneInGOAndHitList" value="57"/>
    <att type="integer" name="#GeneInGO" value="594"/>
    <att type="integer" name="#GeneInHitList" value="294"/>
    <att type="integer" name="#TotalGeneInLibrary" value="5919"/>
    <att type="real" name="%InGO" value="19.387755102040817"/>
    <att type="real" name="STDV %InGO" value="2.3056352602756656"/>
    <att type="real" name="BestLogPInGroup" value="-7.330800802960937"/>
    <att type="real" name="BestEnrichmentInGroup" value="2.0034124579685058"/>
    <att type="integer" name="FirstInGroupByEnrichment" value="0"/>
    <att type="integer" name="FirstInGroupByLogP" value="0"/>
    <att type="string" name="GeneID" value="850317|850453|850614|850641|850865|850933|851002|851059|851299|851480|851539|851541|851560|851726|851834|851835|851892|851922|851983|852128|852177|852179|852327|852390|852515|852846|852943|853108|853119|853148|853159|853163|853275|853300|853395|853477|853522|853585|853706|853853|854077|854441|854529|854651|854769|854893|855020|855130|855131|855521|855857|855898|856027|856131|856670|856759|1466480"/>
    <att type="integer" name="_RANK_" value="1"/>
    <att type="string" name="_PATTERN_" value="M1"/>
    <att type="string" name="CLUSTER_LABEL" value=" "/>
    <att type="integer" name="#COUNT_001" value="57"/>
    <att type="integer" name="_MEMBER_MyList" value="1"/>
    <att type="real" name="_LogP_MyList" value="-6.302032679943681"/>
    <att type="string" name="Gene" value="GO:0006796"/>
    <att type="integer" name="GiniIndex" value="0"/>
    <att type="integer" name="CategoryID" value="19"/>
    <att type="string" name="PARENT_GO" value="19_GO:0008152 metabolic process"/>
    <att type="integer" name="EvidenceCutoff" value="0"/>
    <graphics type="CIRCLE" x="174.70153522063762" y="292.8573485804982"/>
  </node>
  <node label="GO:0016310" id="48">
    <att type="string" name="canonicalName" value="GO:0016310"/>
    <att type="string" name="Description" value="phosphorylation"/>
    <att type="string" name="Category" value="GO Biological Processes"/>
    <att type="real" name="LogP" value="-2.9469652621171116"/>
    <att type="real" name="Log(q-value)" value="-1.345912500568209"/>
    <att type="integer" name="GROUP_ID" value="8"/>
    <att type="string" name="Hits" value="GLK1|KIN82|HXK1|KNS1|YLR345W|MRK1|GPM2|VHS1|YDR248C|EMI2|SDS24|FMP48|XKS1|TDA10|TPK1|YAK1|TDH1|PTK2|HRK1|PYK2|PKP1|YPK2|TPK2|YEF1"/>
    <att type="real" name="Enrichment" value="1.9562092043295054"/>
    <att type="real" name="Z-score" value="3.5094023907293472"/>
    <att type="integer" name="#GeneInGOAndHitList" value="24"/>
    <att type="integer" name="#GeneInGO" value="247"/>
    <att type="integer" name="#GeneInHitList" value="294"/>
    <att type="integer" name="#TotalGeneInLibrary" value="5919"/>
    <att type="real" name="%InGO" value="8.16326530612245"/>
    <att type="real" name="STDV %InGO" value="1.596858768236636"/>
    <att type="real" name="BestLogPInGroup" value="-7.330800802960937"/>
    <att type="real" name="BestEnrichmentInGroup" value="2.0034124579685058"/>
    <att type="integer" name="FirstInGroupByEnrichment" value="0"/>
    <att type="integer" name="FirstInGroupByLogP" value="0"/>
    <att type="string" name="GeneID" value="850317|850453|850614|850641|851059|851480|851541|851834|851835|852128|852515|852943|853108|853119|853275|853300|853395|853522|854441|854529|854769|855130|855898|856670"/>
    <att type="integer" name="_RANK_" value="1"/>
    <att type="string" name="_PATTERN_" value="M1"/>
    <att type="string" name="CLUSTER_LABEL" value=" "/>
    <att type="integer" name="#COUNT_001" value="24"/>
    <att type="integer" name="_MEMBER_MyList" value="1"/>
    <att type="real" name="_LogP_MyList" value="-2.9469652621171116"/>
    <att type="string" name="Gene" value="GO:0016310"/>
    <att type="integer" name="GiniIndex" value="0"/>
    <att type="integer" name="CategoryID" value="19"/>
    <att type="string" name="PARENT_GO" value="19_GO:0008152 metabolic process"/>
    <att type="integer" name="EvidenceCutoff" value="0"/>
    <graphics type="CIRCLE" x="221.20287091771718" y="162.03593891792116"/>
  </node>
  <node label="GO:0032787" id="49">
    <att type="string" name="canonicalName" value="GO:0032787"/>
    <att type="string" name="Description" value="monocarboxylic acid metabolic process"/>
    <att type="string" name="Category" value="GO Biological Processes"/>
    <att type="real" name="LogP" value="-2.753839670069378"/>
    <att type="real" name="Log(q-value)" value="-1.1752570512317115"/>
    <att type="integer" name="GROUP_ID" value="9"/>
    <att type="string" name="Hits" value="GLK1|HXK1|BNA5|TMA17|GPM2|YDR248C|EMI2|BNA4|ACH1|TDH1|TES1|PYK2|ALD4|CYB2|ALD3|GOR1|ICL1"/>
    <att type="real" name="Enrichment" value="2.1939429618001043"/>
    <att type="real" name="Z-score" value="3.45478838925973"/>
    <att type="integer" name="#GeneInGOAndHitList" value="17"/>
    <att type="integer" name="#GeneInGO" value="156"/>
    <att type="integer" name="#GeneInHitList" value="294"/>
    <att type="integer" name="#TotalGeneInLibrary" value="5919"/>
    <att type="real" name="%InGO" value="5.782312925170068"/>
    <att type="real" name="STDV %InGO" value="1.3612671039915658"/>
    <att type="real" name="BestLogPInGroup" value="-5.971779133371012"/>
    <att type="real" name="BestEnrichmentInGroup" value="2.1939429618001043"/>
    <att type="integer" name="FirstInGroupByEnrichment" value="0"/>
    <att type="integer" name="FirstInGroupByLogP" value="0"/>
    <att type="string" name="GeneID" value="850317|850614|850933|851448|851541|851835|852128|852179|852266|853395|853477|854529|854556|854950|855205|855447|856794"/>
    <att type="integer" name="_RANK_" value="1"/>
    <att type="string" name="_PATTERN_" value="M1"/>
    <att type="string" name="CLUSTER_LABEL" value=" "/>
    <att type="integer" name="#COUNT_001" value="17"/>
    <att type="integer" name="_MEMBER_MyList" value="1"/>
    <att type="real" name="_LogP_MyList" value="-2.753839670069378"/>
    <att type="string" name="Gene" value="GO:0032787"/>
    <att type="integer" name="GiniIndex" value="0"/>
    <att type="integer" name="CategoryID" value="19"/>
    <att type="string" name="PARENT_GO" value="19_GO:0008152 metabolic process"/>
    <att type="integer" name="EvidenceCutoff" value="0"/>
    <graphics type="CIRCLE" x="279.3686044953629" y="420.48220598320125"/>
  </node>
  <node label="GO:0043436" id="50">
    <att type="string" name="canonicalName" value="GO:0043436"/>
    <att type="string" name="Description" value="oxoacid metabolic process"/>
    <att type="string" name="Category" value="GO Biological Processes"/>
    <att type="real" name="LogP" value="-2.1514956543785657"/>
    <att type="real" name="Log(q-value)" value="-0.6917776244370061"/>
    <att type="integer" name="GROUP_ID" value="9"/>
    <att type="string" name="Hits" value="GLK1|AGX1|HXK1|BNA5|TMA17|GPM2|KGD2|YDR248C|EMI2|BNA4|ACH1|YBR053C|DSD1|TDH1|VTC4|TES1|MDH1|MDH2|BDS1|PYK2|ALD4|XBP1|PHO84|CYB2|HFD1|ALD3|GAD1|GOR1|VTC3|ARO9|ICL1|VTC1"/>
    <att type="real" name="Enrichment" value="1.5637012086387951"/>
    <att type="real" name="Z-score" value="2.7116892410437106"/>
    <att type="integer" name="#GeneInGOAndHitList" value="32"/>
    <att type="integer" name="#GeneInGO" value="412"/>
    <att type="integer" name="#GeneInHitList" value="294"/>
    <att type="integer" name="#TotalGeneInLibrary" value="5919"/>
    <att type="real" name="%InGO" value="10.884353741496598"/>
    <att type="real" name="STDV %InGO" value="1.816371333835593"/>
    <att type="real" name="BestLogPInGroup" value="-5.971779133371012"/>
    <att type="real" name="BestEnrichmentInGroup" value="2.1939429618001043"/>
    <att type="integer" name="FirstInGroupByEnrichment" value="0"/>
    <att type="integer" name="FirstInGroupByLogP" value="0"/>
    <att type="string" name="GeneID" value="850317|850514|850614|850933|851448|851541|851726|851835|852128|852179|852266|852342|852679|853395|853441|853477|853777|853994|854000|854529|854556|854706|854916|854950|855137|855205|855291|855447|856088|856539|856794|856803"/>
    <att type="integer" name="_RANK_" value="1"/>
    <att type="string" name="_PATTERN_" value="M1"/>
    <att type="string" name="CLUSTER_LABEL" value=" "/>
    <att type="integer" name="#COUNT_001" value="32"/>
    <att type="integer" name="_MEMBER_MyList" value="1"/>
    <att type="real" name="_LogP_MyList" value="-2.1514956543785657"/>
    <att type="string" name="Gene" value="GO:0043436"/>
    <att type="integer" name="GiniIndex" value="0"/>
    <att type="integer" name="CategoryID" value="19"/>
    <att type="string" name="PARENT_GO" value="19_GO:0008152 metabolic process"/>
    <att type="integer" name="EvidenceCutoff" value="0"/>
    <graphics type="CIRCLE" x="408.5238230012567" y="334.35694577675145"/>
  </node>
  <node label="GO:0006082" id="51">
    <att type="string" name="canonicalName" value="GO:0006082"/>
    <att type="string" name="Description" value="organic acid metabolic process"/>
    <att type="string" name="Category" value="GO Biological Processes"/>
    <att type="real" name="LogP" value="-2.105960109142738"/>
    <att type="real" name="Log(q-value)" value="-0.6523162269133715"/>
    <att type="integer" name="GROUP_ID" value="9"/>
    <att type="string" name="Hits" value="GLK1|AGX1|HXK1|BNA5|TMA17|GPM2|KGD2|YDR248C|EMI2|BNA4|ACH1|YBR053C|DSD1|TDH1|VTC4|TES1|MDH1|MDH2|BDS1|PYK2|ALD4|XBP1|PHO84|CYB2|HFD1|ALD3|GAD1|GOR1|VTC3|ARO9|ICL1|VTC1"/>
    <att type="real" name="Enrichment" value="1.5523973444799606"/>
    <att type="real" name="Z-score" value="2.6676957697490873"/>
    <att type="integer" name="#GeneInGOAndHitList" value="32"/>
    <att type="integer" name="#GeneInGO" value="415"/>
    <att type="integer" name="#GeneInHitList" value="294"/>
    <att type="integer" name="#TotalGeneInLibrary" value="5919"/>
    <att type="real" name="%InGO" value="10.884353741496598"/>
    <att type="real" name="STDV %InGO" value="1.816371333835593"/>
    <att type="real" name="BestLogPInGroup" value="-5.971779133371012"/>
    <att type="real" name="BestEnrichmentInGroup" value="2.1939429618001043"/>
    <att type="integer" name="FirstInGroupByEnrichment" value="0"/>
    <att type="integer" name="FirstInGroupByLogP" value="0"/>
    <att type="string" name="GeneID" value="850317|850514|850614|850933|851448|851541|851726|851835|852128|852179|852266|852342|852679|853395|853441|853477|853777|853994|854000|854529|854556|854706|854916|854950|855137|855205|855291|855447|856088|856539|856794|856803"/>
    <att type="integer" name="_RANK_" value="1"/>
    <att type="string" name="_PATTERN_" value="M1"/>
    <att type="string" name="CLUSTER_LABEL" value=" "/>
    <att type="integer" name="#COUNT_001" value="32"/>
    <att type="integer" name="_MEMBER_MyList" value="1"/>
    <att type="real" name="_LogP_MyList" value="-2.105960109142738"/>
    <att type="string" name="Gene" value="GO:0006082"/>
    <att type="integer" name="GiniIndex" value="0"/>
    <att type="integer" name="CategoryID" value="19"/>
    <att type="string" name="PARENT_GO" value="19_GO:0008152 metabolic process"/>
    <att type="integer" name="EvidenceCutoff" value="0"/>
    <graphics type="CIRCLE" x="210.0832497769215" y="193.6724652690791"/>
  </node>
  <node label="GO:0031668" id="52">
    <att type="string" name="canonicalName" value="GO:0031668"/>
    <att type="string" name="Description" value="cellular response to extracellular stimulus"/>
    <att type="string" name="Category" value="GO Biological Processes"/>
    <att type="real" name="LogP" value="-5.399707033457556"/>
    <att type="real" name="Log(q-value)" value="-3.4924229923580503"/>
    <att type="integer" name="GROUP_ID" value="10"/>
    <att type="string" name="Hits" value="DCS1|NTH1|NRG1|ATG8|PHO5|TPS1|SDS24|STF2|MTL1|YAK1|GSM1|HAP4|YKR075C|DDR2|YOR062C|DCS2|CAT8|USV1|PEP4|PHM8"/>
    <att type="real" name="Enrichment" value="3.1457270408163263"/>
    <att type="real" name="Z-score" value="5.610512817511911"/>
    <att type="integer" name="#GeneInGOAndHitList" value="20"/>
    <att type="integer" name="#GeneInGO" value="128"/>
    <att type="integer" name="#GeneInHitList" value="294"/>
    <att type="integer" name="#TotalGeneInLibrary" value="5919"/>
    <att type="real" name="%InGO" value="6.802721088435374"/>
    <att type="real" name="STDV %InGO" value="1.4684842185478635"/>
    <att type="real" name="BestLogPInGroup" value="-5.6116974553384775"/>
    <att type="real" name="BestEnrichmentInGroup" value="6.710884353741496"/>
    <att type="integer" name="FirstInGroupByEnrichment" value="0"/>
    <att type="integer" name="FirstInGroupByLogP" value="0"/>
    <att type="string" name="GeneID" value="850974|851564|851613|852200|852390|852423|852515|852891|852905|853300|853341|853751|853950|854104|854228|854344|855323|855871|855949|856759"/>
    <att type="integer" name="_RANK_" value="1"/>
    <att type="string" name="_PATTERN_" value="M1"/>
    <att type="string" name="CLUSTER_LABEL" value=" "/>
    <att type="integer" name="#COUNT_001" value="20"/>
    <att type="integer" name="_MEMBER_MyList" value="1"/>
    <att type="real" name="_LogP_MyList" value="-5.399707033457556"/>
    <att type="string" name="Gene" value="GO:0031668"/>
    <att type="integer" name="GiniIndex" value="0"/>
    <att type="integer" name="CategoryID" value="19"/>
    <att type="string" name="PARENT_GO" value="19_GO:0050896 response to stimulus"/>
    <att type="integer" name="EvidenceCutoff" value="0"/>
    <graphics type="CIRCLE" x="366.0455596249965" y="265.28227723958355"/>
  </node>
  <node label="GO:0071496" id="53">
    <att type="string" name="canonicalName" value="GO:0071496"/>
    <att type="string" name="Description" value="cellular response to external stimulus"/>
    <att type="string" name="Category" value="GO Biological Processes"/>
    <att type="real" name="LogP" value="-5.399707033457556"/>
    <att type="real" name="Log(q-value)" value="-3.4924229923580503"/>
    <att type="integer" name="GROUP_ID" value="10"/>
    <att type="string" name="Hits" value="DCS1|NTH1|NRG1|ATG8|PHO5|TPS1|SDS24|STF2|MTL1|YAK1|GSM1|HAP4|YKR075C|DDR2|YOR062C|DCS2|CAT8|USV1|PEP4|PHM8"/>
    <att type="real" name="Enrichment" value="3.1457270408163263"/>
    <att type="real" name="Z-score" value="5.610512817511911"/>
    <att type="integer" name="#GeneInGOAndHitList" value="20"/>
    <att type="integer" name="#GeneInGO" value="128"/>
    <att type="integer" name="#GeneInHitList" value="294"/>
    <att type="integer" name="#TotalGeneInLibrary" value="5919"/>
    <att type="real" name="%InGO" value="6.802721088435374"/>
    <att type="real" name="STDV %InGO" value="1.4684842185478635"/>
    <att type="real" name="BestLogPInGroup" value="-5.6116974553384775"/>
    <att type="real" name="BestEnrichmentInGroup" value="6.710884353741496"/>
    <att type="integer" name="FirstInGroupByEnrichment" value="0"/>
    <att type="integer" name="FirstInGroupByLogP" value="0"/>
    <att type="string" name="GeneID" value="850974|851564|851613|852200|852390|852423|852515|852891|852905|853300|853341|853751|853950|854104|854228|854344|855323|855871|855949|856759"/>
    <att type="integer" name="_RANK_" value="1"/>
    <att type="string" name="_PATTERN_" value="M1"/>
    <att type="string" name="CLUSTER_LABEL" value=" "/>
    <att type="integer" name="#COUNT_001" value="20"/>
    <att type="integer" name="_MEMBER_MyList" value="1"/>
    <att type="real" name="_LogP_MyList" value="-5.399707033457556"/>
    <att type="string" name="Gene" value="GO:0071496"/>
    <att type="integer" name="GiniIndex" value="0"/>
    <att type="integer" name="CategoryID" value="19"/>
    <att type="string" name="PARENT_GO" value="19_GO:0050896 response to stimulus"/>
    <att type="integer" name="EvidenceCutoff" value="0"/>
    <graphics type="CIRCLE" x="245.71077497049015" y="342.1723172485248"/>
  </node>
  <node label="GO:0009605" id="54">
    <att type="string" name="canonicalName" value="GO:0009605"/>
    <att type="string" name="Description" value="response to external stimulus"/>
    <att type="string" name="Category" value="GO Biological Processes"/>
    <att type="real" name="LogP" value="-5.153617588317383"/>
    <att type="real" name="Log(q-value)" value="-3.2740049738157353"/>
    <att type="integer" name="GROUP_ID" value="10"/>
    <att type="string" name="Hits" value="DCS1|NTH1|NRG1|ATG8|PHO5|TPS1|SDS24|STF2|MTL1|YAK1|GSM1|HAP4|MSN4|YKR075C|DDR2|YOR062C|DCS2|CAT8|USV1|PEP4|PHM8"/>
    <att type="real" name="Enrichment" value="2.936011904761905"/>
    <att type="real" name="Z-score" value="5.376667221680957"/>
    <att type="integer" name="#GeneInGOAndHitList" value="21"/>
    <att type="integer" name="#GeneInGO" value="144"/>
    <att type="integer" name="#GeneInHitList" value="294"/>
    <att type="integer" name="#TotalGeneInLibrary" value="5919"/>
    <att type="real" name="%InGO" value="7.142857142857143"/>
    <att type="real" name="STDV %InGO" value="1.502000147334668"/>
    <att type="real" name="BestLogPInGroup" value="-5.6116974553384775"/>
    <att type="real" name="BestEnrichmentInGroup" value="6.710884353741496"/>
    <att type="integer" name="FirstInGroupByEnrichment" value="0"/>
    <att type="integer" name="FirstInGroupByLogP" value="0"/>
    <att type="string" name="GeneID" value="850974|851564|851613|852200|852390|852423|852515|852891|852905|853300|853341|853751|853803|853950|854104|854228|854344|855323|855871|855949|856759"/>
    <att type="integer" name="_RANK_" value="1"/>
    <att type="string" name="_PATTERN_" value="M1"/>
    <att type="string" name="CLUSTER_LABEL" value=" "/>
    <att type="integer" name="#COUNT_001" value="21"/>
    <att type="integer" name="_MEMBER_MyList" value="1"/>
    <att type="real" name="_LogP_MyList" value="-5.153617588317383"/>
    <att type="string" name="Gene" value="GO:0009605"/>
    <att type="integer" name="GiniIndex" value="0"/>
    <att type="integer" name="CategoryID" value="19"/>
    <att type="string" name="PARENT_GO" value="19_GO:0050896 response to stimulus"/>
    <att type="integer" name="EvidenceCutoff" value="0"/>
    <graphics type="CIRCLE" x="274.734893754523" y="194.7279624724315"/>
  </node>
  <node label="GO:0042594" id="55">
    <att type="string" name="canonicalName" value="GO:0042594"/>
    <att type="string" name="Description" value="response to starvation"/>
    <att type="string" name="Category" value="GO Biological Processes"/>
    <att type="real" name="LogP" value="-4.832196272682693"/>
    <att type="real" name="Log(q-value)" value="-2.988581311452564"/>
    <att type="integer" name="GROUP_ID" value="10"/>
    <att type="string" name="Hits" value="DCS1|ATG8|PHO5|SDS24|MTL1|YAK1|GSM1|MSN4|YKR075C|DDR2|YOR062C|DCS2|PEP4|PHM8"/>
    <att type="real" name="Enrichment" value="3.7580952380952377"/>
    <att type="real" name="Z-score" value="5.495214745743139"/>
    <att type="integer" name="#GeneInGOAndHitList" value="14"/>
    <att type="integer" name="#GeneInGO" value="75"/>
    <att type="integer" name="#GeneInHitList" value="294"/>
    <att type="integer" name="#TotalGeneInLibrary" value="5919"/>
    <att type="real" name="%InGO" value="4.761904761904762"/>
    <att type="real" name="STDV %InGO" value="1.24200126418405"/>
    <att type="real" name="BestLogPInGroup" value="-5.6116974553384775"/>
    <att type="real" name="BestEnrichmentInGroup" value="6.710884353741496"/>
    <att type="integer" name="FirstInGroupByEnrichment" value="0"/>
    <att type="integer" name="FirstInGroupByLogP" value="0"/>
    <att type="string" name="GeneID" value="850974|852200|852390|852515|852905|853300|853341|853803|853950|854104|854228|854344|855949|856759"/>
    <att type="integer" name="_RANK_" value="1"/>
    <att type="string" name="_PATTERN_" value="M1"/>
    <att type="string" name="CLUSTER_LABEL" value=" "/>
    <att type="integer" name="#COUNT_001" value="14"/>
    <att type="integer" name="_MEMBER_MyList" value="1"/>
    <att type="real" name="_LogP_MyList" value="-4.832196272682693"/>
    <att type="string" name="Gene" value="GO:0042594"/>
    <att type="integer" name="GiniIndex" value="0"/>
    <att type="integer" name="CategoryID" value="19"/>
    <att type="string" name="PARENT_GO" value="19_GO:0050896 response to stimulus"/>
    <att type="integer" name="EvidenceCutoff" value="0"/>
    <graphics type="CIRCLE" x="360.30078769013926" y="386.5402124917374"/>
  </node>
  <node label="GO:0009267" id="56">
    <att type="string" name="canonicalName" value="GO:0009267"/>
    <att type="string" name="Description" value="cellular response to starvation"/>
    <att type="string" name="Category" value="GO Biological Processes"/>
    <att type="real" name="LogP" value="-4.500583243544872"/>
    <att type="real" name="Log(q-value)" value="-2.67627343751013"/>
    <att type="integer" name="GROUP_ID" value="10"/>
    <att type="string" name="Hits" value="DCS1|ATG8|PHO5|SDS24|MTL1|YAK1|GSM1|YKR075C|DDR2|YOR062C|DCS2|PEP4|PHM8"/>
    <att type="real" name="Enrichment" value="3.738921282798834"/>
    <att type="real" name="Z-score" value="5.269721239321746"/>
    <att type="integer" name="#GeneInGOAndHitList" value="13"/>
    <att type="integer" name="#GeneInGO" value="70"/>
    <att type="integer" name="#GeneInHitList" value="294"/>
    <att type="integer" name="#TotalGeneInLibrary" value="5919"/>
    <att type="real" name="%InGO" value="4.421768707482993"/>
    <att type="real" name="STDV %InGO" value="1.198957642874661"/>
    <att type="real" name="BestLogPInGroup" value="-5.6116974553384775"/>
    <att type="real" name="BestEnrichmentInGroup" value="6.710884353741496"/>
    <att type="integer" name="FirstInGroupByEnrichment" value="0"/>
    <att type="integer" name="FirstInGroupByLogP" value="0"/>
    <att type="string" name="GeneID" value="850974|852200|852390|852515|852905|853300|853341|853950|854104|854228|854344|855949|856759"/>
    <att type="integer" name="_RANK_" value="1"/>
    <att type="string" name="_PATTERN_" value="M1"/>
    <att type="string" name="CLUSTER_LABEL" value=" "/>
    <att type="integer" name="#COUNT_001" value="13"/>
    <att type="integer" name="_MEMBER_MyList" value="1"/>
    <att type="real" name="_LogP_MyList" value="-4.500583243544872"/>
    <att type="string" name="Gene" value="GO:0009267"/>
    <att type="integer" name="GiniIndex" value="0"/>
    <att type="integer" name="CategoryID" value="19"/>
    <att type="string" name="PARENT_GO" value="19_GO:0050896 response to stimulus"/>
    <att type="integer" name="EvidenceCutoff" value="0"/>
    <graphics type="CIRCLE" x="238.4984103159806" y="177.87460537689833"/>
  </node>
  <node label="GO:0031667" id="57">
    <att type="string" name="canonicalName" value="GO:0031667"/>
    <att type="string" name="Description" value="response to nutrient levels"/>
    <att type="string" name="Category" value="GO Biological Processes"/>
    <att type="real" name="LogP" value="-4.322654694680918"/>
    <att type="real" name="Log(q-value)" value="-2.5122806665894686"/>
    <att type="integer" name="GROUP_ID" value="10"/>
    <att type="string" name="Hits" value="DCS1|NRG1|ATG8|PHO5|SDS24|MTL1|YAK1|GSM1|HAP4|MSN4|YKR075C|DDR2|YOR062C|DCS2|CAT8|USV1|PEP4|PHM8"/>
    <att type="real" name="Enrichment" value="2.85344689056725"/>
    <att type="real" name="Z-score" value="4.826892338525146"/>
    <att type="integer" name="#GeneInGOAndHitList" value="18"/>
    <att type="integer" name="#GeneInGO" value="127"/>
    <att type="integer" name="#GeneInHitList" value="294"/>
    <att type="integer" name="#TotalGeneInLibrary" value="5919"/>
    <att type="real" name="%InGO" value="6.122448979591836"/>
    <att type="real" name="STDV %InGO" value="1.3982016102952535"/>
    <att type="real" name="BestLogPInGroup" value="-5.6116974553384775"/>
    <att type="real" name="BestEnrichmentInGroup" value="6.710884353741496"/>
    <att type="integer" name="FirstInGroupByEnrichment" value="0"/>
    <att type="integer" name="FirstInGroupByLogP" value="0"/>
    <att type="string" name="GeneID" value="850974|851613|852200|852390|852515|852905|853300|853341|853751|853803|853950|854104|854228|854344|855323|855871|855949|856759"/>
    <att type="integer" name="_RANK_" value="1"/>
    <att type="string" name="_PATTERN_" value="M1"/>
    <att type="string" name="CLUSTER_LABEL" value=" "/>
    <att type="integer" name="#COUNT_001" value="18"/>
    <att type="integer" name="_MEMBER_MyList" value="1"/>
    <att type="real" name="_LogP_MyList" value="-4.322654694680918"/>
    <att type="string" name="Gene" value="GO:0031667"/>
    <att type="integer" name="GiniIndex" value="0"/>
    <att type="integer" name="CategoryID" value="19"/>
    <att type="string" name="PARENT_GO" value="19_GO:0050896 response to stimulus"/>
    <att type="integer" name="EvidenceCutoff" value="0"/>
    <graphics type="CIRCLE" x="193.42282315066984" y="282.7987958798009"/>
  </node>
  <node label="GO:0031669" id="58">
    <att type="string" name="canonicalName" value="GO:0031669"/>
    <att type="string" name="Description" value="cellular response to nutrient levels"/>
    <att type="string" name="Category" value="GO Biological Processes"/>
    <att type="real" name="LogP" value="-4.109338376699844"/>
    <att type="real" name="Log(q-value)" value="-2.3212407433195468"/>
    <att type="integer" name="GROUP_ID" value="10"/>
    <att type="string" name="Hits" value="DCS1|NRG1|ATG8|PHO5|SDS24|MTL1|YAK1|GSM1|HAP4|YKR075C|DDR2|YOR062C|DCS2|CAT8|USV1|PEP4|PHM8"/>
    <att type="real" name="Enrichment" value="2.8521258503401357"/>
    <att type="real" name="Z-score" value="4.685807510772305"/>
    <att type="integer" name="#GeneInGOAndHitList" value="17"/>
    <att type="integer" name="#GeneInGO" value="120"/>
    <att type="integer" name="#GeneInHitList" value="294"/>
    <att type="integer" name="#TotalGeneInLibrary" value="5919"/>
    <att type="real" name="%InGO" value="5.782312925170068"/>
    <att type="real" name="STDV %InGO" value="1.3612671039915658"/>
    <att type="real" name="BestLogPInGroup" value="-5.6116974553384775"/>
    <att type="real" name="BestEnrichmentInGroup" value="6.710884353741496"/>
    <att type="integer" name="FirstInGroupByEnrichment" value="0"/>
    <att type="integer" name="FirstInGroupByLogP" value="0"/>
    <att type="string" name="GeneID" value="850974|851613|852200|852390|852515|852905|853300|853341|853751|853950|854104|854228|854344|855323|855871|855949|856759"/>
    <att type="integer" name="_RANK_" value="1"/>
    <att type="string" name="_PATTERN_" value="M1"/>
    <att type="string" name="CLUSTER_LABEL" value=" "/>
    <att type="integer" name="#COUNT_001" value="17"/>
    <att type="integer" name="_MEMBER_MyList" value="1"/>
    <att type="real" name="_LogP_MyList" value="-4.109338376699844"/>
    <att type="string" name="Gene" value="GO:0031669"/>
    <att type="integer" name="GiniIndex" value="0"/>
    <att type="integer" name="CategoryID" value="19"/>
    <att type="string" name="PARENT_GO" value="19_GO:0050896 response to stimulus"/>
    <att type="integer" name="EvidenceCutoff" value="0"/>
    <graphics type="CIRCLE" x="393.54809356732176" y="336.1874440577865"/>
  </node>
  <node label="GO:0042149" id="59">
    <att type="string" name="canonicalName" value="GO:0042149"/>
    <att type="string" name="Description" value="cellular response to glucose starvation"/>
    <att type="string" name="Category" value="GO Biological Processes"/>
    <att type="real" name="LogP" value="-2.9573916182518474"/>
    <att type="real" name="Log(q-value)" value="-1.345912500568209"/>
    <att type="integer" name="GROUP_ID" value="10"/>
    <att type="string" name="Hits" value="SDS24|MTL1|YAK1|YKR075C|YOR062C"/>
    <att type="real" name="Enrichment" value="5.921368547418967"/>
    <att type="real" name="Z-score" value="4.64526644713336"/>
    <att type="integer" name="#GeneInGOAndHitList" value="5"/>
    <att type="integer" name="#GeneInGO" value="17"/>
    <att type="integer" name="#GeneInHitList" value="294"/>
    <att type="integer" name="#TotalGeneInLibrary" value="5919"/>
    <att type="real" name="%InGO" value="1.7006802721088434"/>
    <att type="real" name="STDV %InGO" value="0.7540721961117447"/>
    <att type="real" name="BestLogPInGroup" value="-5.6116974553384775"/>
    <att type="real" name="BestEnrichmentInGroup" value="6.710884353741496"/>
    <att type="integer" name="FirstInGroupByEnrichment" value="0"/>
    <att type="integer" name="FirstInGroupByLogP" value="0"/>
    <att type="string" name="GeneID" value="852515|852905|853300|853950|854228"/>
    <att type="integer" name="_RANK_" value="1"/>
    <att type="string" name="_PATTERN_" value="M1"/>
    <att type="string" name="CLUSTER_LABEL" value=" "/>
    <att type="integer" name="#COUNT_001" value="5"/>
    <att type="integer" name="_MEMBER_MyList" value="1"/>
    <att type="real" name="_LogP_MyList" value="-2.9573916182518474"/>
    <att type="string" name="Gene" value="GO:0042149"/>
    <att type="integer" name="GiniIndex" value="0"/>
    <att type="integer" name="CategoryID" value="19"/>
    <att type="string" name="PARENT_GO" value="19_GO:0050896 response to stimulus"/>
    <att type="integer" name="EvidenceCutoff" value="0"/>
    <graphics type="CIRCLE" x="280.69150485118126" y="412.4861738263468"/>
  </node>
  <node label="GO:0007039" id="60">
    <att type="string" name="canonicalName" value="GO:0007039"/>
    <att type="string" name="Description" value="protein catabolic process in the vacuole"/>
    <att type="string" name="Category" value="GO Biological Processes"/>
    <att type="real" name="LogP" value="-2.667682887204678"/>
    <att type="real" name="Log(q-value)" value="-1.113698716666834"/>
    <att type="integer" name="GROUP_ID" value="10"/>
    <att type="string" name="Hits" value="VID24|MTL1|YKR075C|YOR062C"/>
    <att type="real" name="Enrichment" value="6.710884353741496"/>
    <att type="real" name="Z-score" value="4.526998864350259"/>
    <att type="integer" name="#GeneInGOAndHitList" value="4"/>
    <att type="integer" name="#GeneInGO" value="12"/>
    <att type="integer" name="#GeneInHitList" value="294"/>
    <att type="integer" name="#TotalGeneInLibrary" value="5919"/>
    <att type="real" name="%InGO" value="1.3605442176870748"/>
    <att type="real" name="STDV %InGO" value="0.6756285589444189"/>
    <att type="real" name="BestLogPInGroup" value="-5.6116974553384775"/>
    <att type="real" name="BestEnrichmentInGroup" value="6.710884353741496"/>
    <att type="integer" name="FirstInGroupByEnrichment" value="0"/>
    <att type="integer" name="FirstInGroupByLogP" value="0"/>
    <att type="string" name="GeneID" value="852402|852905|853950|854228"/>
    <att type="integer" name="_RANK_" value="1"/>
    <att type="string" name="_PATTERN_" value="M1"/>
    <att type="string" name="CLUSTER_LABEL" value=" "/>
    <att type="integer" name="#COUNT_001" value="4"/>
    <att type="integer" name="_MEMBER_MyList" value="1"/>
    <att type="real" name="_LogP_MyList" value="-2.667682887204678"/>
    <att type="string" name="Gene" value="GO:0007039"/>
    <att type="integer" name="GiniIndex" value="0"/>
    <att type="integer" name="CategoryID" value="19"/>
    <att type="string" name="PARENT_GO" value="19_GO:0008152 metabolic process"/>
    <att type="integer" name="EvidenceCutoff" value="0"/>
    <graphics type="CIRCLE" x="404.4753355895441" y="173.4865708658289"/>
  </node>
  <node label="GO:0007005" id="61">
    <att type="string" name="canonicalName" value="GO:0007005"/>
    <att type="string" name="Description" value="mitochondrion organization"/>
    <att type="string" name="Category" value="GO Biological Processes"/>
    <att type="real" name="LogP" value="-3.6683676916916257"/>
    <att type="real" name="Log(q-value)" value="-1.94096789866494"/>
    <att type="integer" name="GROUP_ID" value="11"/>
    <att type="string" name="Hits" value="MIC19|COX12|UPS2|ATP14|ATG33|SSA1|HSP78|TIM11|QCR7|ATG8|COR1|OM14|SDH8|QCR9|MEF2|SDH3|MDM32|ATG32|FIS1|ATP18|MIX17|IMP2|MIC27|POR1|HSP82|ATG29|ATP20|AIM17"/>
    <att type="real" name="Enrichment" value="2.0424430641821942"/>
    <att type="real" name="Z-score" value="4.054634788378833"/>
    <att type="integer" name="#GeneInGOAndHitList" value="28"/>
    <att type="integer" name="#GeneInGO" value="276"/>
    <att type="integer" name="#GeneInHitList" value="294"/>
    <att type="integer" name="#TotalGeneInLibrary" value="5919"/>
    <att type="real" name="%InGO" value="9.523809523809524"/>
    <att type="real" name="STDV %InGO" value="1.7119805975670632"/>
    <att type="real" name="BestLogPInGroup" value="-5.272416855992848"/>
    <att type="real" name="BestEnrichmentInGroup" value="10.98144712430427"/>
    <att type="integer" name="FirstInGroupByEnrichment" value="0"/>
    <att type="integer" name="FirstInGroupByLogP" value="0"/>
    <att type="string" name="GeneID" value="850563|850727|850865|851002|851070|851259|851845|851922|852142|852200|852235|852531|852572|853095|853342|853716|854318|854660|854745|854893|855014|855051|855623|855669|855836|855937|856131|856365"/>
    <att type="integer" name="_RANK_" value="1"/>
    <att type="string" name="_PATTERN_" value="M1"/>
    <att type="string" name="CLUSTER_LABEL" value=" "/>
    <att type="integer" name="#COUNT_001" value="28"/>
    <att type="integer" name="_MEMBER_MyList" value="1"/>
    <att type="real" name="_LogP_MyList" value="-3.6683676916916257"/>
    <att type="string" name="Gene" value="GO:0007005"/>
    <att type="integer" name="GiniIndex" value="0"/>
    <att type="integer" name="CategoryID" value="19"/>
    <att type="string" name="PARENT_GO" value="19_GO:0009987 cellular process"/>
    <att type="integer" name="EvidenceCutoff" value="0"/>
    <graphics type="CIRCLE" x="227.4288579802532" y="273.94596310173864"/>
  </node>
  <node label="GO:0007007" id="62">
    <att type="string" name="canonicalName" value="GO:0007007"/>
    <att type="string" name="Description" value="inner mitochondrial membrane organization"/>
    <att type="string" name="Category" value="GO Biological Processes"/>
    <att type="real" name="LogP" value="-3.477119776423807"/>
    <att type="real" name="Log(q-value)" value="-1.7789272544829076"/>
    <att type="integer" name="GROUP_ID" value="11"/>
    <att type="string" name="Hits" value="MIC19|UPS2|ATP14|TIM11|SDH3|MIC27|ATP20"/>
    <att type="real" name="Enrichment" value="5.033163265306122"/>
    <att type="real" name="Z-score" value="4.890240177622643"/>
    <att type="integer" name="#GeneInGOAndHitList" value="7"/>
    <att type="integer" name="#GeneInGO" value="28"/>
    <att type="integer" name="#GeneInHitList" value="294"/>
    <att type="integer" name="#TotalGeneInLibrary" value="5919"/>
    <att type="real" name="%InGO" value="2.380952380952381"/>
    <att type="real" name="STDV %InGO" value="0.8891375930475126"/>
    <att type="real" name="BestLogPInGroup" value="-5.272416855992848"/>
    <att type="real" name="BestEnrichmentInGroup" value="10.98144712430427"/>
    <att type="integer" name="FirstInGroupByEnrichment" value="0"/>
    <att type="integer" name="FirstInGroupByLogP" value="0"/>
    <att type="string" name="GeneID" value="850563|850865|851002|851922|853716|855623|856131"/>
    <att type="integer" name="_RANK_" value="1"/>
    <att type="string" name="_PATTERN_" value="M1"/>
    <att type="string" name="CLUSTER_LABEL" value=" "/>
    <att type="integer" name="#COUNT_001" value="7"/>
    <att type="integer" name="_MEMBER_MyList" value="1"/>
    <att type="real" name="_LogP_MyList" value="-3.477119776423807"/>
    <att type="string" name="Gene" value="GO:0007007"/>
    <att type="integer" name="GiniIndex" value="0"/>
    <att type="integer" name="CategoryID" value="19"/>
    <att type="string" name="PARENT_GO" value="19_GO:0009987 cellular process"/>
    <att type="integer" name="EvidenceCutoff" value="0"/>
    <graphics type="CIRCLE" x="379.8467743320052" y="361.6014315380589"/>
  </node>
  <node label="GO:0044275" id="63">
    <att type="string" name="canonicalName" value="GO:0044275"/>
    <att type="string" name="Description" value="cellular carbohydrate catabolic process"/>
    <att type="string" name="Category" value="GO Biological Processes"/>
    <att type="real" name="LogP" value="-2.018933858847451"/>
    <att type="real" name="Log(q-value)" value="-0.5752284991522644"/>
    <att type="integer" name="GROUP_ID" value="12"/>
    <att type="string" name="Hits" value="NTH1|YDR248C|NTH2|GUT2|GPH1"/>
    <att type="real" name="Enrichment" value="3.728269085411942"/>
    <att type="real" name="Z-score" value="3.2481613711083397"/>
    <att type="integer" name="#GeneInGOAndHitList" value="5"/>
    <att type="integer" name="#GeneInGO" value="27"/>
    <att type="integer" name="#GeneInHitList" value="294"/>
    <att type="integer" name="#TotalGeneInLibrary" value="5919"/>
    <att type="real" name="%InGO" value="1.7006802721088434"/>
    <att type="real" name="STDV %InGO" value="0.7540721961117447"/>
    <att type="real" name="BestLogPInGroup" value="-4.542469332779946"/>
    <att type="real" name="BestEnrichmentInGroup" value="16.10612244897959"/>
    <att type="integer" name="FirstInGroupByEnrichment" value="0"/>
    <att type="integer" name="FirstInGroupByLogP" value="0"/>
    <att type="string" name="GeneID" value="851564|851835|852286|854651|856289"/>
    <att type="integer" name="_RANK_" value="1"/>
    <att type="string" name="_PATTERN_" value="M1"/>
    <att type="string" name="CLUSTER_LABEL" value=" "/>
    <att type="integer" name="#COUNT_001" value="5"/>
    <att type="integer" name="_MEMBER_MyList" value="1"/>
    <att type="real" name="_LogP_MyList" value="-2.018933858847451"/>
    <att type="string" name="Gene" value="GO:0044275"/>
    <att type="integer" name="GiniIndex" value="0"/>
    <att type="integer" name="CategoryID" value="19"/>
    <att type="string" name="PARENT_GO" value="19_GO:0008152 metabolic process"/>
    <att type="integer" name="EvidenceCutoff" value="0"/>
    <graphics type="CIRCLE" x="362.6821041984998" y="428.8244434726204"/>
  </node>
  <node label="GO:0008645" id="64">
    <att type="string" name="canonicalName" value="GO:0008645"/>
    <att type="string" name="Description" value="hexose transmembrane transport"/>
    <att type="string" name="Category" value="GO Biological Processes"/>
    <att type="real" name="LogP" value="-3.936743598280655"/>
    <att type="real" name="Log(q-value)" value="-2.1780297425855673"/>
    <att type="integer" name="GROUP_ID" value="13"/>
    <att type="string" name="Hits" value="GLK1|HXK1|MTH1|HXT7|HXT6|VPS73|HXT4"/>
    <att type="real" name="Enrichment" value="5.872023809523809"/>
    <att type="real" name="Z-score" value="5.467301200614909"/>
    <att type="integer" name="#GeneInGOAndHitList" value="7"/>
    <att type="integer" name="#GeneInGO" value="24"/>
    <att type="integer" name="#GeneInHitList" value="294"/>
    <att type="integer" name="#TotalGeneInLibrary" value="5919"/>
    <att type="real" name="%InGO" value="2.380952380952381"/>
    <att type="real" name="STDV %InGO" value="0.8891375930475126"/>
    <att type="real" name="BestLogPInGroup" value="-4.436199066039166"/>
    <att type="real" name="BestEnrichmentInGroup" value="5.872023809523809"/>
    <att type="integer" name="FirstInGroupByEnrichment" value="0"/>
    <att type="integer" name="FirstInGroupByLogP" value="0"/>
    <att type="string" name="GeneID" value="850317|850614|851870|851943|851944|852774|856492"/>
    <att type="integer" name="_RANK_" value="1"/>
    <att type="string" name="_PATTERN_" value="M1"/>
    <att type="string" name="CLUSTER_LABEL" value=" "/>
    <att type="integer" name="#COUNT_001" value="7"/>
    <att type="integer" name="_MEMBER_MyList" value="1"/>
    <att type="real" name="_LogP_MyList" value="-3.936743598280655"/>
    <att type="string" name="Gene" value="GO:0008645"/>
    <att type="integer" name="GiniIndex" value="0"/>
    <att type="integer" name="CategoryID" value="19"/>
    <att type="string" name="PARENT_GO" value="19_GO:0051179 localization"/>
    <att type="integer" name="EvidenceCutoff" value="0"/>
    <graphics type="CIRCLE" x="399.5443201145239" y="435.7026300856696"/>
  </node>
  <node label="GO:0015749" id="65">
    <att type="string" name="canonicalName" value="GO:0015749"/>
    <att type="string" name="Description" value="monosaccharide transmembrane transport"/>
    <att type="string" name="Category" value="GO Biological Processes"/>
    <att type="real" name="LogP" value="-3.936743598280655"/>
    <att type="real" name="Log(q-value)" value="-2.1780297425855673"/>
    <att type="integer" name="GROUP_ID" value="13"/>
    <att type="string" name="Hits" value="GLK1|HXK1|MTH1|HXT7|HXT6|VPS73|HXT4"/>
    <att type="real" name="Enrichment" value="5.872023809523809"/>
    <att type="real" name="Z-score" value="5.467301200614909"/>
    <att type="integer" name="#GeneInGOAndHitList" value="7"/>
    <att type="integer" name="#GeneInGO" value="24"/>
    <att type="integer" name="#GeneInHitList" value="294"/>
    <att type="integer" name="#TotalGeneInLibrary" value="5919"/>
    <att type="real" name="%InGO" value="2.380952380952381"/>
    <att type="real" name="STDV %InGO" value="0.8891375930475126"/>
    <att type="real" name="BestLogPInGroup" value="-4.436199066039166"/>
    <att type="real" name="BestEnrichmentInGroup" value="5.872023809523809"/>
    <att type="integer" name="FirstInGroupByEnrichment" value="0"/>
    <att type="integer" name="FirstInGroupByLogP" value="0"/>
    <att type="string" name="GeneID" value="850317|850614|851870|851943|851944|852774|856492"/>
    <att type="integer" name="_RANK_" value="1"/>
    <att type="string" name="_PATTERN_" value="M1"/>
    <att type="string" name="CLUSTER_LABEL" value=" "/>
    <att type="integer" name="#COUNT_001" value="7"/>
    <att type="integer" name="_MEMBER_MyList" value="1"/>
    <att type="real" name="_LogP_MyList" value="-3.936743598280655"/>
    <att type="string" name="Gene" value="GO:0015749"/>
    <att type="integer" name="GiniIndex" value="0"/>
    <att type="integer" name="CategoryID" value="19"/>
    <att type="string" name="PARENT_GO" value="19_GO:0051179 localization"/>
    <att type="integer" name="EvidenceCutoff" value="0"/>
    <graphics type="CIRCLE" x="159.1793749227049" y="372.36738637451265"/>
  </node>
  <node label="GO:0008643" id="66">
    <att type="string" name="canonicalName" value="GO:0008643"/>
    <att type="string" name="Description" value="carbohydrate transport"/>
    <att type="string" name="Category" value="GO Biological Processes"/>
    <att type="real" name="LogP" value="-3.5280714868006293"/>
    <att type="real" name="Log(q-value)" value="-1.8191550994679568"/>
    <att type="integer" name="GROUP_ID" value="13"/>
    <att type="string" name="Hits" value="GLK1|AQY3|HXK1|MTH1|HXT7|HXT6|MAL31|VPS73|HXT4"/>
    <att type="real" name="Enrichment" value="4.026530612244898"/>
    <att type="real" name="Z-score" value="4.658909121582477"/>
    <att type="integer" name="#GeneInGOAndHitList" value="9"/>
    <att type="integer" name="#GeneInGO" value="45"/>
    <att type="integer" name="#GeneInHitList" value="294"/>
    <att type="integer" name="#TotalGeneInLibrary" value="5919"/>
    <att type="real" name="%InGO" value="3.061224489795918"/>
    <att type="real" name="STDV %InGO" value="1.0046682763914156"/>
    <att type="real" name="BestLogPInGroup" value="-4.436199066039166"/>
    <att type="real" name="BestEnrichmentInGroup" value="5.872023809523809"/>
    <att type="integer" name="FirstInGroupByEnrichment" value="0"/>
    <att type="integer" name="FirstInGroupByLogP" value="0"/>
    <att type="string" name="GeneID" value="850317|850490|850614|851870|851943|851944|852601|852774|856492"/>
    <att type="integer" name="_RANK_" value="1"/>
    <att type="string" name="_PATTERN_" value="M1"/>
    <att type="string" name="CLUSTER_LABEL" value=" "/>
    <att type="integer" name="#COUNT_001" value="9"/>
    <att type="integer" name="_MEMBER_MyList" value="1"/>
    <att type="real" name="_LogP_MyList" value="-3.5280714868006293"/>
    <att type="string" name="Gene" value="GO:0008643"/>
    <att type="integer" name="GiniIndex" value="0"/>
    <att type="integer" name="CategoryID" value="19"/>
    <att type="string" name="PARENT_GO" value="19_GO:0051179 localization"/>
    <att type="integer" name="EvidenceCutoff" value="0"/>
    <graphics type="CIRCLE" x="251.2842101172005" y="309.79513413902737"/>
  </node>
  <node label="GO:1904659" id="67">
    <att type="string" name="canonicalName" value="GO:1904659"/>
    <att type="string" name="Description" value="glucose transmembrane transport"/>
    <att type="string" name="Category" value="GO Biological Processes"/>
    <att type="real" name="LogP" value="-3.386314910717348"/>
    <att type="real" name="Log(q-value)" value="-1.6985878224546134"/>
    <att type="integer" name="GROUP_ID" value="13"/>
    <att type="string" name="Hits" value="GLK1|HXK1|MTH1|HXT7|HXT6|HXT4"/>
    <att type="real" name="Enrichment" value="5.752186588921283"/>
    <att type="real" name="Z-score" value="4.987129318865969"/>
    <att type="integer" name="#GeneInGOAndHitList" value="6"/>
    <att type="integer" name="#GeneInGO" value="21"/>
    <att type="integer" name="#GeneInHitList" value="294"/>
    <att type="integer" name="#TotalGeneInLibrary" value="5919"/>
    <att type="real" name="%InGO" value="2.0408163265306123"/>
    <att type="real" name="STDV %InGO" value="0.8246143220834374"/>
    <att type="real" name="BestLogPInGroup" value="-4.436199066039166"/>
    <att type="real" name="BestEnrichmentInGroup" value="5.872023809523809"/>
    <att type="integer" name="FirstInGroupByEnrichment" value="0"/>
    <att type="integer" name="FirstInGroupByLogP" value="0"/>
    <att type="string" name="GeneID" value="850317|850614|851870|851943|851944|856492"/>
    <att type="integer" name="_RANK_" value="1"/>
    <att type="string" name="_PATTERN_" value="M1"/>
    <att type="string" name="CLUSTER_LABEL" value=" "/>
    <att type="integer" name="#COUNT_001" value="6"/>
    <att type="integer" name="_MEMBER_MyList" value="1"/>
    <att type="real" name="_LogP_MyList" value="-3.386314910717348"/>
    <att type="string" name="Gene" value="GO:1904659"/>
    <att type="integer" name="GiniIndex" value="0"/>
    <att type="integer" name="CategoryID" value="19"/>
    <att type="string" name="PARENT_GO" value="19_GO:0051179 localization"/>
    <att type="integer" name="EvidenceCutoff" value="0"/>
    <graphics type="CIRCLE" x="368.646618354171" y="178.31491064610634"/>
  </node>
  <node label="sce00010" id="68">
    <att type="string" name="canonicalName" value="sce00010"/>
    <att type="string" name="Description" value="Glycolysis / Gluconeogenesis - Saccharomyces cerevisiae (budding yeast)"/>
    <att type="string" name="Category" value="KEGG Pathway"/>
    <att type="real" name="LogP" value="-3.504651605479765"/>
    <att type="real" name="Log(q-value)" value="-1.8029138027742158"/>
    <att type="integer" name="GROUP_ID" value="14"/>
    <att type="string" name="Hits" value="GLK1|HXK1|GPM2|EMI2|TDH1|PYK2|ALD4|PGM2|HFD1|ALD3"/>
    <att type="real" name="Enrichment" value="3.6604823747680886"/>
    <att type="real" name="Z-score" value="4.531527629473386"/>
    <att type="integer" name="#GeneInGOAndHitList" value="10"/>
    <att type="integer" name="#GeneInGO" value="55"/>
    <att type="integer" name="#GeneInHitList" value="294"/>
    <att type="integer" name="#TotalGeneInLibrary" value="5919"/>
    <att type="real" name="%InGO" value="3.401360544217687"/>
    <att type="real" name="STDV %InGO" value="1.057153797996807"/>
    <att type="real" name="BestLogPInGroup" value="-4.381277688016449"/>
    <att type="real" name="BestEnrichmentInGroup" value="12.079591836734696"/>
    <att type="integer" name="FirstInGroupByEnrichment" value="0"/>
    <att type="integer" name="FirstInGroupByLogP" value="0"/>
    <att type="string" name="GeneID" value="850317|850614|851541|852128|853395|854529|854556|855131|855137|855205"/>
    <att type="integer" name="_RANK_" value="1"/>
    <att type="string" name="_PATTERN_" value="M1"/>
    <att type="string" name="CLUSTER_LABEL" value=" "/>
    <att type="integer" name="#COUNT_001" value="10"/>
    <att type="integer" name="_MEMBER_MyList" value="1"/>
    <att type="real" name="_LogP_MyList" value="-3.504651605479765"/>
    <att type="string" name="Gene" value="sce00010"/>
    <att type="integer" name="GiniIndex" value="0"/>
    <att type="integer" name="CategoryID" value="24"/>
    <att type="string" name="PARENT_GO" value=""/>
    <att type="integer" name="EvidenceCutoff" value="0"/>
    <graphics type="CIRCLE" x="278.8236332493964" y="205.32605474441837"/>
  </node>
  <node label="GO:0046835" id="69">
    <att type="string" name="canonicalName" value="GO:0046835"/>
    <att type="string" name="Description" value="carbohydrate phosphorylation"/>
    <att type="string" name="Category" value="GO Biological Processes"/>
    <att type="real" name="LogP" value="-3.235709728352353"/>
    <att type="real" name="Log(q-value)" value="-1.5714637359391415"/>
    <att type="integer" name="GROUP_ID" value="14"/>
    <att type="string" name="Hits" value="GLK1|HXK1|YLR345W|EMI2|XKS1"/>
    <att type="real" name="Enrichment" value="6.710884353741496"/>
    <att type="real" name="Z-score" value="5.062624343261454"/>
    <att type="integer" name="#GeneInGOAndHitList" value="5"/>
    <att type="integer" name="#GeneInGO" value="15"/>
    <att type="integer" name="#GeneInHitList" value="294"/>
    <att type="integer" name="#TotalGeneInLibrary" value="5919"/>
    <att type="real" name="%InGO" value="1.7006802721088434"/>
    <att type="real" name="STDV %InGO" value="0.7540721961117447"/>
    <att type="real" name="BestLogPInGroup" value="-4.381277688016449"/>
    <att type="real" name="BestEnrichmentInGroup" value="12.079591836734696"/>
    <att type="integer" name="FirstInGroupByEnrichment" value="0"/>
    <att type="integer" name="FirstInGroupByLogP" value="0"/>
    <att type="string" name="GeneID" value="850317|850614|851059|852128|853108"/>
    <att type="integer" name="_RANK_" value="1"/>
    <att type="string" name="_PATTERN_" value="M1"/>
    <att type="string" name="CLUSTER_LABEL" value=" "/>
    <att type="integer" name="#COUNT_001" value="5"/>
    <att type="integer" name="_MEMBER_MyList" value="1"/>
    <att type="real" name="_LogP_MyList" value="-3.235709728352353"/>
    <att type="string" name="Gene" value="GO:0046835"/>
    <att type="integer" name="GiniIndex" value="0"/>
    <att type="integer" name="CategoryID" value="19"/>
    <att type="string" name="PARENT_GO" value="19_GO:0008152 metabolic process"/>
    <att type="integer" name="EvidenceCutoff" value="0"/>
    <graphics type="CIRCLE" x="317.5192152326648" y="322.47061852014224"/>
  </node>
  <node label="R-SCE-70326" id="70">
    <att type="string" name="canonicalName" value="R-SCE-70326"/>
    <att type="string" name="Description" value="Glucose metabolism"/>
    <att type="string" name="Category" value="Reactome Gene Sets"/>
    <att type="real" name="LogP" value="-3.097716529945372"/>
    <att type="real" name="Log(q-value)" value="-1.4494979829663113"/>
    <att type="integer" name="GROUP_ID" value="14"/>
    <att type="string" name="Hits" value="GLK1|HXK1|YLR345W|EMI2|TDH1|MDH1|PYK2"/>
    <att type="real" name="Enrichment" value="4.404017857142857"/>
    <att type="real" name="Z-score" value="4.413871476302858"/>
    <att type="integer" name="#GeneInGOAndHitList" value="7"/>
    <att type="integer" name="#GeneInGO" value="32"/>
    <att type="integer" name="#GeneInHitList" value="294"/>
    <att type="integer" name="#TotalGeneInLibrary" value="5919"/>
    <att type="real" name="%InGO" value="2.380952380952381"/>
    <att type="real" name="STDV %InGO" value="0.8891375930475126"/>
    <att type="real" name="BestLogPInGroup" value="-4.381277688016449"/>
    <att type="real" name="BestEnrichmentInGroup" value="12.079591836734696"/>
    <att type="integer" name="FirstInGroupByEnrichment" value="0"/>
    <att type="integer" name="FirstInGroupByLogP" value="0"/>
    <att type="string" name="GeneID" value="850317|850614|851059|852128|853395|853777|854529"/>
    <att type="integer" name="_RANK_" value="1"/>
    <att type="string" name="_PATTERN_" value="M1"/>
    <att type="string" name="CLUSTER_LABEL" value=" "/>
    <att type="integer" name="#COUNT_001" value="7"/>
    <att type="integer" name="_MEMBER_MyList" value="1"/>
    <att type="real" name="_LogP_MyList" value="-3.097716529945372"/>
    <att type="string" name="Gene" value="R-SCE-70326"/>
    <att type="integer" name="GiniIndex" value="0"/>
    <att type="integer" name="CategoryID" value="6"/>
    <att type="string" name="PARENT_GO" value=""/>
    <att type="integer" name="EvidenceCutoff" value="0"/>
    <graphics type="CIRCLE" x="190.24476110345756" y="326.2880710435131"/>
  </node>
  <node label="R-SCE-70171" id="71">
    <att type="string" name="canonicalName" value="R-SCE-70171"/>
    <att type="string" name="Description" value="Glycolysis"/>
    <att type="string" name="Category" value="Reactome Gene Sets"/>
    <att type="real" name="LogP" value="-3.046608573232743"/>
    <att type="real" name="Log(q-value)" value="-1.4015257401065409"/>
    <att type="integer" name="GROUP_ID" value="14"/>
    <att type="string" name="Hits" value="GLK1|HXK1|YLR345W|EMI2|TDH1|PYK2"/>
    <att type="real" name="Enrichment" value="5.033163265306123"/>
    <att type="real" name="Z-score" value="4.52594634689179"/>
    <att type="integer" name="#GeneInGOAndHitList" value="6"/>
    <att type="integer" name="#GeneInGO" value="24"/>
    <att type="integer" name="#GeneInHitList" value="294"/>
    <att type="integer" name="#TotalGeneInLibrary" value="5919"/>
    <att type="real" name="%InGO" value="2.0408163265306123"/>
    <att type="real" name="STDV %InGO" value="0.8246143220834374"/>
    <att type="real" name="BestLogPInGroup" value="-4.381277688016449"/>
    <att type="real" name="BestEnrichmentInGroup" value="12.079591836734696"/>
    <att type="integer" name="FirstInGroupByEnrichment" value="0"/>
    <att type="integer" name="FirstInGroupByLogP" value="0"/>
    <att type="string" name="GeneID" value="850317|850614|851059|852128|853395|854529"/>
    <att type="integer" name="_RANK_" value="1"/>
    <att type="string" name="_PATTERN_" value="M1"/>
    <att type="string" name="CLUSTER_LABEL" value=" "/>
    <att type="integer" name="#COUNT_001" value="6"/>
    <att type="integer" name="_MEMBER_MyList" value="1"/>
    <att type="real" name="_LogP_MyList" value="-3.046608573232743"/>
    <att type="string" name="Gene" value="R-SCE-70171"/>
    <att type="integer" name="GiniIndex" value="0"/>
    <att type="integer" name="CategoryID" value="6"/>
    <att type="string" name="PARENT_GO" value=""/>
    <att type="integer" name="EvidenceCutoff" value="0"/>
    <graphics type="CIRCLE" x="214.39175253545608" y="222.42102567481837"/>
  </node>
  <node label="R-SCE-170822" id="72">
    <att type="string" name="canonicalName" value="R-SCE-170822"/>
    <att type="string" name="Description" value="Regulation of Glucokinase by Glucokinase Regulatory Protein"/>
    <att type="string" name="Category" value="Reactome Gene Sets"/>
    <att type="real" name="LogP" value="-2.9485363609854973"/>
    <att type="real" name="Log(q-value)" value="-1.345912500568209"/>
    <att type="integer" name="GROUP_ID" value="14"/>
    <att type="string" name="Hits" value="GLK1|HXK1|EMI2"/>
    <att type="real" name="Enrichment" value="12.079591836734696"/>
    <att type="real" name="Z-score" value="5.665888007043756"/>
    <att type="integer" name="#GeneInGOAndHitList" value="3"/>
    <att type="integer" name="#GeneInGO" value="5"/>
    <att type="integer" name="#GeneInHitList" value="294"/>
    <att type="integer" name="#TotalGeneInLibrary" value="5919"/>
    <att type="real" name="%InGO" value="1.0204081632653061"/>
    <att type="real" name="STDV %InGO" value="0.5861194403214197"/>
    <att type="real" name="BestLogPInGroup" value="-4.381277688016449"/>
    <att type="real" name="BestEnrichmentInGroup" value="12.079591836734696"/>
    <att type="integer" name="FirstInGroupByEnrichment" value="0"/>
    <att type="integer" name="FirstInGroupByLogP" value="0"/>
    <att type="string" name="GeneID" value="850317|850614|852128"/>
    <att type="integer" name="_RANK_" value="1"/>
    <att type="string" name="_PATTERN_" value="M1"/>
    <att type="string" name="CLUSTER_LABEL" value=" "/>
    <att type="integer" name="#COUNT_001" value="3"/>
    <att type="integer" name="_MEMBER_MyList" value="1"/>
    <att type="real" name="_LogP_MyList" value="-2.9485363609854973"/>
    <att type="string" name="Gene" value="R-SCE-170822"/>
    <att type="integer" name="GiniIndex" value="0"/>
    <att type="integer" name="CategoryID" value="6"/>
    <att type="string" name="PARENT_GO" value=""/>
    <att type="integer" name="EvidenceCutoff" value="0"/>
    <graphics type="CIRCLE" x="257.04244678183625" y="389.0196270308947"/>
  </node>
  <node label="GO:0006096" id="73">
    <att type="string" name="canonicalName" value="GO:0006096"/>
    <att type="string" name="Description" value="glycolytic process"/>
    <att type="string" name="Category" value="GO Biological Processes"/>
    <att type="real" name="LogP" value="-2.849936219347253"/>
    <att type="real" name="Log(q-value)" value="-1.2577382383761893"/>
    <att type="integer" name="GROUP_ID" value="14"/>
    <att type="string" name="Hits" value="GLK1|HXK1|GPM2|EMI2|TDH1|PYK2"/>
    <att type="real" name="Enrichment" value="4.645996860282575"/>
    <att type="real" name="Z-score" value="4.259264651322197"/>
    <att type="integer" name="#GeneInGOAndHitList" value="6"/>
    <att type="integer" name="#GeneInGO" value="26"/>
    <att type="integer" name="#GeneInHitList" value="294"/>
    <att type="integer" name="#TotalGeneInLibrary" value="5919"/>
    <att type="real" name="%InGO" value="2.0408163265306123"/>
    <att type="real" name="STDV %InGO" value="0.8246143220834374"/>
    <att type="real" name="BestLogPInGroup" value="-4.381277688016449"/>
    <att type="real" name="BestEnrichmentInGroup" value="12.079591836734696"/>
    <att type="integer" name="FirstInGroupByEnrichment" value="0"/>
    <att type="integer" name="FirstInGroupByLogP" value="0"/>
    <att type="string" name="GeneID" value="850317|850614|851541|852128|853395|854529"/>
    <att type="integer" name="_RANK_" value="1"/>
    <att type="string" name="_PATTERN_" value="M1"/>
    <att type="string" name="CLUSTER_LABEL" value=" "/>
    <att type="integer" name="#COUNT_001" value="6"/>
    <att type="integer" name="_MEMBER_MyList" value="1"/>
    <att type="real" name="_LogP_MyList" value="-2.849936219347253"/>
    <att type="string" name="Gene" value="GO:0006096"/>
    <att type="integer" name="GiniIndex" value="0"/>
    <att type="integer" name="CategoryID" value="19"/>
    <att type="string" name="PARENT_GO" value="19_GO:0008152 metabolic process"/>
    <att type="integer" name="EvidenceCutoff" value="0"/>
    <graphics type="CIRCLE" x="275.3109662776283" y="293.7553000540132"/>
  </node>
  <node label="GO:0006757" id="74">
    <att type="string" name="canonicalName" value="GO:0006757"/>
    <att type="string" name="Description" value="ATP generation from ADP"/>
    <att type="string" name="Category" value="GO Biological Processes"/>
    <att type="real" name="LogP" value="-2.849936219347253"/>
    <att type="real" name="Log(q-value)" value="-1.2577382383761893"/>
    <att type="integer" name="GROUP_ID" value="14"/>
    <att type="string" name="Hits" value="GLK1|HXK1|GPM2|EMI2|TDH1|PYK2"/>
    <att type="real" name="Enrichment" value="4.645996860282575"/>
    <att type="real" name="Z-score" value="4.259264651322197"/>
    <att type="integer" name="#GeneInGOAndHitList" value="6"/>
    <att type="integer" name="#GeneInGO" value="26"/>
    <att type="integer" name="#GeneInHitList" value="294"/>
    <att type="integer" name="#TotalGeneInLibrary" value="5919"/>
    <att type="real" name="%InGO" value="2.0408163265306123"/>
    <att type="real" name="STDV %InGO" value="0.8246143220834374"/>
    <att type="real" name="BestLogPInGroup" value="-4.381277688016449"/>
    <att type="real" name="BestEnrichmentInGroup" value="12.079591836734696"/>
    <att type="integer" name="FirstInGroupByEnrichment" value="0"/>
    <att type="integer" name="FirstInGroupByLogP" value="0"/>
    <att type="string" name="GeneID" value="850317|850614|851541|852128|853395|854529"/>
    <att type="integer" name="_RANK_" value="1"/>
    <att type="string" name="_PATTERN_" value="M1"/>
    <att type="string" name="CLUSTER_LABEL" value=" "/>
    <att type="integer" name="#COUNT_001" value="6"/>
    <att type="integer" name="_MEMBER_MyList" value="1"/>
    <att type="real" name="_LogP_MyList" value="-2.849936219347253"/>
    <att type="string" name="Gene" value="GO:0006757"/>
    <att type="integer" name="GiniIndex" value="0"/>
    <att type="integer" name="CategoryID" value="19"/>
    <att type="string" name="PARENT_GO" value="19_GO:0008152 metabolic process"/>
    <att type="integer" name="EvidenceCutoff" value="0"/>
    <graphics type="CIRCLE" x="254.09131798054946" y="236.78544296382654"/>
  </node>
  <node label="GO:0006165" id="75">
    <att type="string" name="canonicalName" value="GO:0006165"/>
    <att type="string" name="Description" value="nucleoside diphosphate phosphorylation"/>
    <att type="string" name="Category" value="GO Biological Processes"/>
    <att type="real" name="LogP" value="-2.6724439906125683"/>
    <att type="real" name="Log(q-value)" value="-1.113698716666834"/>
    <att type="integer" name="GROUP_ID" value="14"/>
    <att type="string" name="Hits" value="GLK1|HXK1|GPM2|EMI2|TDH1|PYK2"/>
    <att type="real" name="Enrichment" value="4.3141399416909625"/>
    <att type="real" name="Z-score" value="4.01841909960245"/>
    <att type="integer" name="#GeneInGOAndHitList" value="6"/>
    <att type="integer" name="#GeneInGO" value="28"/>
    <att type="integer" name="#GeneInHitList" value="294"/>
    <att type="integer" name="#TotalGeneInLibrary" value="5919"/>
    <att type="real" name="%InGO" value="2.0408163265306123"/>
    <att type="real" name="STDV %InGO" value="0.8246143220834374"/>
    <att type="real" name="BestLogPInGroup" value="-4.381277688016449"/>
    <att type="real" name="BestEnrichmentInGroup" value="12.079591836734696"/>
    <att type="integer" name="FirstInGroupByEnrichment" value="0"/>
    <att type="integer" name="FirstInGroupByLogP" value="0"/>
    <att type="string" name="GeneID" value="850317|850614|851541|852128|853395|854529"/>
    <att type="integer" name="_RANK_" value="1"/>
    <att type="string" name="_PATTERN_" value="M1"/>
    <att type="string" name="CLUSTER_LABEL" value=" "/>
    <att type="integer" name="#COUNT_001" value="6"/>
    <att type="integer" name="_MEMBER_MyList" value="1"/>
    <att type="real" name="_LogP_MyList" value="-2.6724439906125683"/>
    <att type="string" name="Gene" value="GO:0006165"/>
    <att type="integer" name="GiniIndex" value="0"/>
    <att type="integer" name="CategoryID" value="19"/>
    <att type="string" name="PARENT_GO" value="19_GO:0008152 metabolic process"/>
    <att type="integer" name="EvidenceCutoff" value="0"/>
    <graphics type="CIRCLE" x="158.88596414389914" y="252.8772643702469"/>
  </node>
  <node label="GO:0046031" id="76">
    <att type="string" name="canonicalName" value="GO:0046031"/>
    <att type="string" name="Description" value="ADP metabolic process"/>
    <att type="string" name="Category" value="GO Biological Processes"/>
    <att type="real" name="LogP" value="-2.6724439906125683"/>
    <att type="real" name="Log(q-value)" value="-1.113698716666834"/>
    <att type="integer" name="GROUP_ID" value="14"/>
    <att type="string" name="Hits" value="GLK1|HXK1|GPM2|EMI2|TDH1|PYK2"/>
    <att type="real" name="Enrichment" value="4.3141399416909625"/>
    <att type="real" name="Z-score" value="4.01841909960245"/>
    <att type="integer" name="#GeneInGOAndHitList" value="6"/>
    <att type="integer" name="#GeneInGO" value="28"/>
    <att type="integer" name="#GeneInHitList" value="294"/>
    <att type="integer" name="#TotalGeneInLibrary" value="5919"/>
    <att type="real" name="%InGO" value="2.0408163265306123"/>
    <att type="real" name="STDV %InGO" value="0.8246143220834374"/>
    <att type="real" name="BestLogPInGroup" value="-4.381277688016449"/>
    <att type="real" name="BestEnrichmentInGroup" value="12.079591836734696"/>
    <att type="integer" name="FirstInGroupByEnrichment" value="0"/>
    <att type="integer" name="FirstInGroupByLogP" value="0"/>
    <att type="string" name="GeneID" value="850317|850614|851541|852128|853395|854529"/>
    <att type="integer" name="_RANK_" value="1"/>
    <att type="string" name="_PATTERN_" value="M1"/>
    <att type="string" name="CLUSTER_LABEL" value=" "/>
    <att type="integer" name="#COUNT_001" value="6"/>
    <att type="integer" name="_MEMBER_MyList" value="1"/>
    <att type="real" name="_LogP_MyList" value="-2.6724439906125683"/>
    <att type="string" name="Gene" value="GO:0046031"/>
    <att type="integer" name="GiniIndex" value="0"/>
    <att type="integer" name="CategoryID" value="19"/>
    <att type="string" name="PARENT_GO" value="19_GO:0008152 metabolic process"/>
    <att type="integer" name="EvidenceCutoff" value="0"/>
    <graphics type="CIRCLE" x="242.70041732622096" y="385.28047629075536"/>
  </node>
  <node label="GO:0009266" id="77">
    <att type="string" name="canonicalName" value="GO:0009266"/>
    <att type="string" name="Description" value="response to temperature stimulus"/>
    <att type="string" name="Category" value="GO Biological Processes"/>
    <att type="real" name="LogP" value="-3.9759715682139274"/>
    <att type="real" name="Log(q-value)" value="-2.2007111595388023"/>
    <att type="integer" name="GROUP_ID" value="15"/>
    <att type="string" name="Hits" value="HSP12|HSP104|TPS2|HSP42|HSP78|TPS1|YAK1|DDR2|GAC1|HSP82|LSP1"/>
    <att type="real" name="Enrichment" value="3.8182617874736104"/>
    <att type="real" name="Z-score" value="4.9307087536160585"/>
    <att type="integer" name="#GeneInGOAndHitList" value="11"/>
    <att type="integer" name="#GeneInGO" value="58"/>
    <att type="integer" name="#GeneInHitList" value="294"/>
    <att type="integer" name="#TotalGeneInLibrary" value="5919"/>
    <att type="real" name="%InGO" value="3.741496598639456"/>
    <att type="real" name="STDV %InGO" value="1.1067985072269073"/>
    <att type="real" name="BestLogPInGroup" value="-4.197480086121784"/>
    <att type="real" name="BestEnrichmentInGroup" value="4.129774986917844"/>
    <att type="integer" name="FirstInGroupByEnrichment" value="0"/>
    <att type="integer" name="FirstInGroupByLogP" value="0"/>
    <att type="string" name="GeneID" value="850532|850633|851646|851751|851845|852423|853300|854104|854350|855836|856103"/>
    <att type="integer" name="_RANK_" value="1"/>
    <att type="string" name="_PATTERN_" value="M1"/>
    <att type="string" name="CLUSTER_LABEL" value=" "/>
    <att type="integer" name="#COUNT_001" value="11"/>
    <att type="integer" name="_MEMBER_MyList" value="1"/>
    <att type="real" name="_LogP_MyList" value="-3.9759715682139274"/>
    <att type="string" name="Gene" value="GO:0009266"/>
    <att type="integer" name="GiniIndex" value="0"/>
    <att type="integer" name="CategoryID" value="19"/>
    <att type="string" name="PARENT_GO" value="19_GO:0050896 response to stimulus"/>
    <att type="integer" name="EvidenceCutoff" value="0"/>
    <graphics type="CIRCLE" x="338.14261509936034" y="264.5399653694814"/>
  </node>
  <node label="GO:0034605" id="78">
    <att type="string" name="canonicalName" value="GO:0034605"/>
    <att type="string" name="Description" value="cellular response to heat"/>
    <att type="string" name="Category" value="GO Biological Processes"/>
    <att type="real" name="LogP" value="-3.269539399788446"/>
    <att type="real" name="Log(q-value)" value="-1.5954740397585803"/>
    <att type="integer" name="GROUP_ID" value="15"/>
    <att type="string" name="Hits" value="HSP12|HSP104|TPS2|HSP78|TPS1|YAK1|DDR2|HSP82"/>
    <att type="real" name="Enrichment" value="4.129774986917844"/>
    <att type="real" name="Z-score" value="4.482875091295112"/>
    <att type="integer" name="#GeneInGOAndHitList" value="8"/>
    <att type="integer" name="#GeneInGO" value="39"/>
    <att type="integer" name="#GeneInHitList" value="294"/>
    <att type="integer" name="#TotalGeneInLibrary" value="5919"/>
    <att type="real" name="%InGO" value="2.7210884353741496"/>
    <att type="real" name="STDV %InGO" value="0.9488706521462137"/>
    <att type="real" name="BestLogPInGroup" value="-4.197480086121784"/>
    <att type="real" name="BestEnrichmentInGroup" value="4.129774986917844"/>
    <att type="integer" name="FirstInGroupByEnrichment" value="0"/>
    <att type="integer" name="FirstInGroupByLogP" value="0"/>
    <att type="string" name="GeneID" value="850532|850633|851646|851845|852423|853300|854104|855836"/>
    <att type="integer" name="_RANK_" value="1"/>
    <att type="string" name="_PATTERN_" value="M1"/>
    <att type="string" name="CLUSTER_LABEL" value=" "/>
    <att type="integer" name="#COUNT_001" value="8"/>
    <att type="integer" name="_MEMBER_MyList" value="1"/>
    <att type="real" name="_LogP_MyList" value="-3.269539399788446"/>
    <att type="string" name="Gene" value="GO:0034605"/>
    <att type="integer" name="GiniIndex" value="0"/>
    <att type="integer" name="CategoryID" value="19"/>
    <att type="string" name="PARENT_GO" value="19_GO:0050896 response to stimulus"/>
    <att type="integer" name="EvidenceCutoff" value="0"/>
    <graphics type="CIRCLE" x="158.74623388777496" y="379.1188567641953"/>
  </node>
  <node label="GO:0009628" id="79">
    <att type="string" name="canonicalName" value="GO:0009628"/>
    <att type="string" name="Description" value="response to abiotic stimulus"/>
    <att type="string" name="Category" value="GO Biological Processes"/>
    <att type="real" name="LogP" value="-3.2458039961180907"/>
    <att type="real" name="Log(q-value)" value="-1.578280293943643"/>
    <att type="integer" name="GROUP_ID" value="15"/>
    <att type="string" name="Hits" value="HSP12|HSP104|GPD1|NTH1|NRG1|TPS2|HSP42|HSP78|TPS1|STF2|YAK1|DDR2|GAC1|PHR1|YKU70|HSP82|LSP1|GPP2"/>
    <att type="real" name="Enrichment" value="2.353167240922343"/>
    <att type="real" name="Z-score" value="3.8896637740928712"/>
    <att type="integer" name="#GeneInGOAndHitList" value="18"/>
    <att type="integer" name="#GeneInGO" value="154"/>
    <att type="integer" name="#GeneInHitList" value="294"/>
    <att type="integer" name="#TotalGeneInLibrary" value="5919"/>
    <att type="real" name="%InGO" value="6.122448979591836"/>
    <att type="real" name="STDV %InGO" value="1.3982016102952535"/>
    <att type="real" name="BestLogPInGroup" value="-4.197480086121784"/>
    <att type="real" name="BestEnrichmentInGroup" value="4.129774986917844"/>
    <att type="integer" name="FirstInGroupByEnrichment" value="0"/>
    <att type="integer" name="FirstInGroupByLogP" value="0"/>
    <att type="string" name="GeneID" value="850532|850633|851539|851564|851613|851646|851751|851845|852423|852891|853300|854104|854350|854568|855328|855836|856103|856791"/>
    <att type="integer" name="_RANK_" value="1"/>
    <att type="string" name="_PATTERN_" value="M1"/>
    <att type="string" name="CLUSTER_LABEL" value=" "/>
    <att type="integer" name="#COUNT_001" value="18"/>
    <att type="integer" name="_MEMBER_MyList" value="1"/>
    <att type="real" name="_LogP_MyList" value="-3.2458039961180907"/>
    <att type="string" name="Gene" value="GO:0009628"/>
    <att type="integer" name="GiniIndex" value="0"/>
    <att type="integer" name="CategoryID" value="19"/>
    <att type="string" name="PARENT_GO" value="19_GO:0050896 response to stimulus"/>
    <att type="integer" name="EvidenceCutoff" value="0"/>
    <graphics type="CIRCLE" x="291.9926770542205" y="353.3347182160819"/>
  </node>
  <node label="R-SCE-432040" id="80">
    <att type="string" name="canonicalName" value="R-SCE-432040"/>
    <att type="string" name="Description" value="Vasopressin regulates renal water homeostasis via Aquaporins"/>
    <att type="string" name="Category" value="Reactome Gene Sets"/>
    <att type="real" name="LogP" value="-2.663750246918336"/>
    <att type="real" name="Log(q-value)" value="-1.113698716666834"/>
    <att type="integer" name="GROUP_ID" value="17"/>
    <att type="string" name="Hits" value="AQY3|TPK1|TPK2"/>
    <att type="real" name="Enrichment" value="10.066326530612246"/>
    <att type="real" name="Z-score" value="5.079289005464239"/>
    <att type="integer" name="#GeneInGOAndHitList" value="3"/>
    <att type="integer" name="#GeneInGO" value="6"/>
    <att type="integer" name="#GeneInHitList" value="294"/>
    <att type="integer" name="#TotalGeneInLibrary" value="5919"/>
    <att type="real" name="%InGO" value="1.0204081632653061"/>
    <att type="real" name="STDV %InGO" value="0.5861194403214197"/>
    <att type="real" name="BestLogPInGroup" value="-4.082697487204731"/>
    <att type="real" name="BestEnrichmentInGroup" value="13.421768707482991"/>
    <att type="integer" name="FirstInGroupByEnrichment" value="0"/>
    <att type="integer" name="FirstInGroupByLogP" value="0"/>
    <att type="string" name="GeneID" value="850490|853275|855898"/>
    <att type="integer" name="_RANK_" value="1"/>
    <att type="string" name="_PATTERN_" value="M1"/>
    <att type="string" name="CLUSTER_LABEL" value=" "/>
    <att type="integer" name="#COUNT_001" value="3"/>
    <att type="integer" name="_MEMBER_MyList" value="1"/>
    <att type="real" name="_LogP_MyList" value="-2.663750246918336"/>
    <att type="string" name="Gene" value="R-SCE-432040"/>
    <att type="integer" name="GiniIndex" value="0"/>
    <att type="integer" name="CategoryID" value="6"/>
    <att type="string" name="PARENT_GO" value=""/>
    <att type="integer" name="EvidenceCutoff" value="0"/>
    <graphics type="CIRCLE" x="306.7850051695788" y="388.9328127992294"/>
  </node>
  <node label="R-SCE-445717" id="81">
    <att type="string" name="canonicalName" value="R-SCE-445717"/>
    <att type="string" name="Description" value="Aquaporin-mediated transport"/>
    <att type="string" name="Category" value="Reactome Gene Sets"/>
    <att type="real" name="LogP" value="-2.663750246918336"/>
    <att type="real" name="Log(q-value)" value="-1.113698716666834"/>
    <att type="integer" name="GROUP_ID" value="17"/>
    <att type="string" name="Hits" value="AQY3|TPK1|TPK2"/>
    <att type="real" name="Enrichment" value="10.066326530612246"/>
    <att type="real" name="Z-score" value="5.079289005464239"/>
    <att type="integer" name="#GeneInGOAndHitList" value="3"/>
    <att type="integer" name="#GeneInGO" value="6"/>
    <att type="integer" name="#GeneInHitList" value="294"/>
    <att type="integer" name="#TotalGeneInLibrary" value="5919"/>
    <att type="real" name="%InGO" value="1.0204081632653061"/>
    <att type="real" name="STDV %InGO" value="0.5861194403214197"/>
    <att type="real" name="BestLogPInGroup" value="-4.082697487204731"/>
    <att type="real" name="BestEnrichmentInGroup" value="13.421768707482991"/>
    <att type="integer" name="FirstInGroupByEnrichment" value="0"/>
    <att type="integer" name="FirstInGroupByLogP" value="0"/>
    <att type="string" name="GeneID" value="850490|853275|855898"/>
    <att type="integer" name="_RANK_" value="1"/>
    <att type="string" name="_PATTERN_" value="M1"/>
    <att type="string" name="CLUSTER_LABEL" value=" "/>
    <att type="integer" name="#COUNT_001" value="3"/>
    <att type="integer" name="_MEMBER_MyList" value="1"/>
    <att type="real" name="_LogP_MyList" value="-2.663750246918336"/>
    <att type="string" name="Gene" value="R-SCE-445717"/>
    <att type="integer" name="GiniIndex" value="0"/>
    <att type="integer" name="CategoryID" value="6"/>
    <att type="string" name="PARENT_GO" value=""/>
    <att type="integer" name="EvidenceCutoff" value="0"/>
    <graphics type="CIRCLE" x="390.27480510969446" y="289.89692070306427"/>
  </node>
  <node label="R-SCE-111885" id="82">
    <att type="string" name="canonicalName" value="R-SCE-111885"/>
    <att type="string" name="Description" value="Opioid Signalling"/>
    <att type="string" name="Category" value="Reactome Gene Sets"/>
    <att type="real" name="LogP" value="-2.5251297576587057"/>
    <att type="real" name="Log(q-value)" value="-0.9994832140088379"/>
    <att type="integer" name="GROUP_ID" value="17"/>
    <att type="string" name="Hits" value="TPK1|PLB1|TPK2|GPA2"/>
    <att type="real" name="Enrichment" value="6.194662480376765"/>
    <att type="real" name="Z-score" value="4.286296127783706"/>
    <att type="integer" name="#GeneInGOAndHitList" value="4"/>
    <att type="integer" name="#GeneInGO" value="13"/>
    <att type="integer" name="#GeneInHitList" value="294"/>
    <att type="integer" name="#TotalGeneInLibrary" value="5919"/>
    <att type="real" name="%InGO" value="1.3605442176870748"/>
    <att type="real" name="STDV %InGO" value="0.6756285589444189"/>
    <att type="real" name="BestLogPInGroup" value="-4.082697487204731"/>
    <att type="real" name="BestEnrichmentInGroup" value="13.421768707482991"/>
    <att type="integer" name="FirstInGroupByEnrichment" value="0"/>
    <att type="integer" name="FirstInGroupByLogP" value="0"/>
    <att type="string" name="GeneID" value="853275|855020|855898|856741"/>
    <att type="integer" name="_RANK_" value="1"/>
    <att type="string" name="_PATTERN_" value="M1"/>
    <att type="string" name="CLUSTER_LABEL" value=" "/>
    <att type="integer" name="#COUNT_001" value="4"/>
    <att type="integer" name="_MEMBER_MyList" value="1"/>
    <att type="real" name="_LogP_MyList" value="-2.5251297576587057"/>
    <att type="string" name="Gene" value="R-SCE-111885"/>
    <att type="integer" name="GiniIndex" value="0"/>
    <att type="integer" name="CategoryID" value="6"/>
    <att type="string" name="PARENT_GO" value=""/>
    <att type="integer" name="EvidenceCutoff" value="0"/>
    <graphics type="CIRCLE" x="237.1120071727513" y="245.76249583468854"/>
  </node>
  <node label="R-SCE-112040" id="83">
    <att type="string" name="canonicalName" value="R-SCE-112040"/>
    <att type="string" name="Description" value="G-protein mediated events"/>
    <att type="string" name="Category" value="Reactome Gene Sets"/>
    <att type="real" name="LogP" value="-2.5251297576587057"/>
    <att type="real" name="Log(q-value)" value="-0.9994832140088379"/>
    <att type="integer" name="GROUP_ID" value="17"/>
    <att type="string" name="Hits" value="TPK1|PLB1|TPK2|GPA2"/>
    <att type="real" name="Enrichment" value="6.194662480376765"/>
    <att type="real" name="Z-score" value="4.286296127783706"/>
    <att type="integer" name="#GeneInGOAndHitList" value="4"/>
    <att type="integer" name="#GeneInGO" value="13"/>
    <att type="integer" name="#GeneInHitList" value="294"/>
    <att type="integer" name="#TotalGeneInLibrary" value="5919"/>
    <att type="real" name="%InGO" value="1.3605442176870748"/>
    <att type="real" name="STDV %InGO" value="0.6756285589444189"/>
    <att type="real" name="BestLogPInGroup" value="-4.082697487204731"/>
    <att type="real" name="BestEnrichmentInGroup" value="13.421768707482991"/>
    <att type="integer" name="FirstInGroupByEnrichment" value="0"/>
    <att type="integer" name="FirstInGroupByLogP" value="0"/>
    <att type="string" name="GeneID" value="853275|855020|855898|856741"/>
    <att type="integer" name="_RANK_" value="1"/>
    <att type="string" name="_PATTERN_" value="M1"/>
    <att type="string" name="CLUSTER_LABEL" value=" "/>
    <att type="integer" name="#COUNT_001" value="4"/>
    <att type="integer" name="_MEMBER_MyList" value="1"/>
    <att type="real" name="_LogP_MyList" value="-2.5251297576587057"/>
    <att type="string" name="Gene" value="R-SCE-112040"/>
    <att type="integer" name="GiniIndex" value="0"/>
    <att type="integer" name="CategoryID" value="6"/>
    <att type="string" name="PARENT_GO" value=""/>
    <att type="integer" name="EvidenceCutoff" value="0"/>
    <graphics type="CIRCLE" x="338.81801977648945" y="242.88160949888612"/>
  </node>
  <node label="R-SCE-112043" id="84">
    <att type="string" name="canonicalName" value="R-SCE-112043"/>
    <att type="string" name="Description" value="PLC beta mediated events"/>
    <att type="string" name="Category" value="Reactome Gene Sets"/>
    <att type="real" name="LogP" value="-2.5251297576587057"/>
    <att type="real" name="Log(q-value)" value="-0.9994832140088379"/>
    <att type="integer" name="GROUP_ID" value="17"/>
    <att type="string" name="Hits" value="TPK1|PLB1|TPK2|GPA2"/>
    <att type="real" name="Enrichment" value="6.194662480376765"/>
    <att type="real" name="Z-score" value="4.286296127783706"/>
    <att type="integer" name="#GeneInGOAndHitList" value="4"/>
    <att type="integer" name="#GeneInGO" value="13"/>
    <att type="integer" name="#GeneInHitList" value="294"/>
    <att type="integer" name="#TotalGeneInLibrary" value="5919"/>
    <att type="real" name="%InGO" value="1.3605442176870748"/>
    <att type="real" name="STDV %InGO" value="0.6756285589444189"/>
    <att type="real" name="BestLogPInGroup" value="-4.082697487204731"/>
    <att type="real" name="BestEnrichmentInGroup" value="13.421768707482991"/>
    <att type="integer" name="FirstInGroupByEnrichment" value="0"/>
    <att type="integer" name="FirstInGroupByLogP" value="0"/>
    <att type="string" name="GeneID" value="853275|855020|855898|856741"/>
    <att type="integer" name="_RANK_" value="1"/>
    <att type="string" name="_PATTERN_" value="M1"/>
    <att type="string" name="CLUSTER_LABEL" value=" "/>
    <att type="integer" name="#COUNT_001" value="4"/>
    <att type="integer" name="_MEMBER_MyList" value="1"/>
    <att type="real" name="_LogP_MyList" value="-2.5251297576587057"/>
    <att type="string" name="Gene" value="R-SCE-112043"/>
    <att type="integer" name="GiniIndex" value="0"/>
    <att type="integer" name="CategoryID" value="6"/>
    <att type="string" name="PARENT_GO" value=""/>
    <att type="integer" name="EvidenceCutoff" value="0"/>
    <graphics type="CIRCLE" x="266.49076602870457" y="292.6322910935811"/>
  </node>
  <node label="R-SCE-418594" id="85">
    <att type="string" name="canonicalName" value="R-SCE-418594"/>
    <att type="string" name="Description" value="G alpha (i) signalling events"/>
    <att type="string" name="Category" value="Reactome Gene Sets"/>
    <att type="real" name="LogP" value="-2.5251297576587057"/>
    <att type="real" name="Log(q-value)" value="-0.9994832140088379"/>
    <att type="integer" name="GROUP_ID" value="17"/>
    <att type="string" name="Hits" value="TPK1|PLB1|TPK2|GPA2"/>
    <att type="real" name="Enrichment" value="6.194662480376765"/>
    <att type="real" name="Z-score" value="4.286296127783706"/>
    <att type="integer" name="#GeneInGOAndHitList" value="4"/>
    <att type="integer" name="#GeneInGO" value="13"/>
    <att type="integer" name="#GeneInHitList" value="294"/>
    <att type="integer" name="#TotalGeneInLibrary" value="5919"/>
    <att type="real" name="%InGO" value="1.3605442176870748"/>
    <att type="real" name="STDV %InGO" value="0.6756285589444189"/>
    <att type="real" name="BestLogPInGroup" value="-4.082697487204731"/>
    <att type="real" name="BestEnrichmentInGroup" value="13.421768707482991"/>
    <att type="integer" name="FirstInGroupByEnrichment" value="0"/>
    <att type="integer" name="FirstInGroupByLogP" value="0"/>
    <att type="string" name="GeneID" value="853275|855020|855898|856741"/>
    <att type="integer" name="_RANK_" value="1"/>
    <att type="string" name="_PATTERN_" value="M1"/>
    <att type="string" name="CLUSTER_LABEL" value=" "/>
    <att type="integer" name="#COUNT_001" value="4"/>
    <att type="integer" name="_MEMBER_MyList" value="1"/>
    <att type="real" name="_LogP_MyList" value="-2.5251297576587057"/>
    <att type="string" name="Gene" value="R-SCE-418594"/>
    <att type="integer" name="GiniIndex" value="0"/>
    <att type="integer" name="CategoryID" value="6"/>
    <att type="string" name="PARENT_GO" value=""/>
    <att type="integer" name="EvidenceCutoff" value="0"/>
    <graphics type="CIRCLE" x="373.76226584813594" y="418.71779483741324"/>
  </node>
  <node label="GO:0071465" id="86">
    <att type="string" name="canonicalName" value="GO:0071465"/>
    <att type="string" name="Description" value="cellular response to desiccation"/>
    <att type="string" name="Category" value="GO Biological Processes"/>
    <att type="real" name="LogP" value="-3.915927067855309"/>
    <att type="real" name="Log(q-value)" value="-2.165255932415635"/>
    <att type="integer" name="GROUP_ID" value="19"/>
    <att type="string" name="Hits" value="NTH1|TPS1|STF2"/>
    <att type="real" name="Enrichment" value="20.13265306122449"/>
    <att type="real" name="Z-score" value="7.577424595277936"/>
    <att type="integer" name="#GeneInGOAndHitList" value="3"/>
    <att type="integer" name="#GeneInGO" value="3"/>
    <att type="integer" name="#GeneInHitList" value="294"/>
    <att type="integer" name="#TotalGeneInLibrary" value="5919"/>
    <att type="real" name="%InGO" value="1.0204081632653061"/>
    <att type="real" name="STDV %InGO" value="0.5861194403214197"/>
    <att type="real" name="BestLogPInGroup" value="-3.915927067855309"/>
    <att type="real" name="BestEnrichmentInGroup" value="20.13265306122449"/>
    <att type="integer" name="FirstInGroupByEnrichment" value="0"/>
    <att type="integer" name="FirstInGroupByLogP" value="0"/>
    <att type="string" name="GeneID" value="851564|852423|852891"/>
    <att type="integer" name="_RANK_" value="1"/>
    <att type="string" name="_PATTERN_" value="M1"/>
    <att type="string" name="CLUSTER_LABEL" value=" "/>
    <att type="integer" name="#COUNT_001" value="3"/>
    <att type="integer" name="_MEMBER_MyList" value="1"/>
    <att type="real" name="_LogP_MyList" value="-3.915927067855309"/>
    <att type="string" name="Gene" value="GO:0071465"/>
    <att type="integer" name="GiniIndex" value="0"/>
    <att type="integer" name="CategoryID" value="19"/>
    <att type="string" name="PARENT_GO" value="19_GO:0050896 response to stimulus"/>
    <att type="integer" name="EvidenceCutoff" value="0"/>
    <graphics type="CIRCLE" x="346.8410038086041" y="210.7414831267319"/>
  </node>
  <node label="GO:0009414" id="87">
    <att type="string" name="canonicalName" value="GO:0009414"/>
    <att type="string" name="Description" value="response to water deprivation"/>
    <att type="string" name="Category" value="GO Biological Processes"/>
    <att type="real" name="LogP" value="-2.663750246918336"/>
    <att type="real" name="Log(q-value)" value="-1.113698716666834"/>
    <att type="integer" name="GROUP_ID" value="19"/>
    <att type="string" name="Hits" value="NTH1|TPS1|STF2"/>
    <att type="real" name="Enrichment" value="10.066326530612246"/>
    <att type="real" name="Z-score" value="5.079289005464239"/>
    <att type="integer" name="#GeneInGOAndHitList" value="3"/>
    <att type="integer" name="#GeneInGO" value="6"/>
    <att type="integer" name="#GeneInHitList" value="294"/>
    <att type="integer" name="#TotalGeneInLibrary" value="5919"/>
    <att type="real" name="%InGO" value="1.0204081632653061"/>
    <att type="real" name="STDV %InGO" value="0.5861194403214197"/>
    <att type="real" name="BestLogPInGroup" value="-3.915927067855309"/>
    <att type="real" name="BestEnrichmentInGroup" value="20.13265306122449"/>
    <att type="integer" name="FirstInGroupByEnrichment" value="0"/>
    <att type="integer" name="FirstInGroupByLogP" value="0"/>
    <att type="string" name="GeneID" value="851564|852423|852891"/>
    <att type="integer" name="_RANK_" value="1"/>
    <att type="string" name="_PATTERN_" value="M1"/>
    <att type="string" name="CLUSTER_LABEL" value=" "/>
    <att type="integer" name="#COUNT_001" value="3"/>
    <att type="integer" name="_MEMBER_MyList" value="1"/>
    <att type="real" name="_LogP_MyList" value="-2.663750246918336"/>
    <att type="string" name="Gene" value="GO:0009414"/>
    <att type="integer" name="GiniIndex" value="0"/>
    <att type="integer" name="CategoryID" value="19"/>
    <att type="string" name="PARENT_GO" value="19_GO:0050896 response to stimulus"/>
    <att type="integer" name="EvidenceCutoff" value="0"/>
    <graphics type="CIRCLE" x="204.32846236661908" y="240.3271598502445"/>
  </node>
  <node label="GO:0042631" id="88">
    <att type="string" name="canonicalName" value="GO:0042631"/>
    <att type="string" name="Description" value="cellular response to water deprivation"/>
    <att type="string" name="Category" value="GO Biological Processes"/>
    <att type="real" name="LogP" value="-2.663750246918336"/>
    <att type="real" name="Log(q-value)" value="-1.113698716666834"/>
    <att type="integer" name="GROUP_ID" value="19"/>
    <att type="string" name="Hits" value="NTH1|TPS1|STF2"/>
    <att type="real" name="Enrichment" value="10.066326530612246"/>
    <att type="real" name="Z-score" value="5.079289005464239"/>
    <att type="integer" name="#GeneInGOAndHitList" value="3"/>
    <att type="integer" name="#GeneInGO" value="6"/>
    <att type="integer" name="#GeneInHitList" value="294"/>
    <att type="integer" name="#TotalGeneInLibrary" value="5919"/>
    <att type="real" name="%InGO" value="1.0204081632653061"/>
    <att type="real" name="STDV %InGO" value="0.5861194403214197"/>
    <att type="real" name="BestLogPInGroup" value="-3.915927067855309"/>
    <att type="real" name="BestEnrichmentInGroup" value="20.13265306122449"/>
    <att type="integer" name="FirstInGroupByEnrichment" value="0"/>
    <att type="integer" name="FirstInGroupByLogP" value="0"/>
    <att type="string" name="GeneID" value="851564|852423|852891"/>
    <att type="integer" name="_RANK_" value="1"/>
    <att type="string" name="_PATTERN_" value="M1"/>
    <att type="string" name="CLUSTER_LABEL" value=" "/>
    <att type="integer" name="#COUNT_001" value="3"/>
    <att type="integer" name="_MEMBER_MyList" value="1"/>
    <att type="real" name="_LogP_MyList" value="-2.663750246918336"/>
    <att type="string" name="Gene" value="GO:0042631"/>
    <att type="integer" name="GiniIndex" value="0"/>
    <att type="integer" name="CategoryID" value="19"/>
    <att type="string" name="PARENT_GO" value="19_GO:0050896 response to stimulus"/>
    <att type="integer" name="EvidenceCutoff" value="0"/>
    <graphics type="CIRCLE" x="317.23110355342493" y="412.26951338241986"/>
  </node>
  <node label="GO:0009415" id="89">
    <att type="string" name="canonicalName" value="GO:0009415"/>
    <att type="string" name="Description" value="response to water"/>
    <att type="string" name="Category" value="GO Biological Processes"/>
    <att type="real" name="LogP" value="-2.248956556748509"/>
    <att type="real" name="Log(q-value)" value="-0.7683549612814243"/>
    <att type="integer" name="GROUP_ID" value="19"/>
    <att type="string" name="Hits" value="NTH1|TPS1|STF2"/>
    <att type="real" name="Enrichment" value="7.549744897959185"/>
    <att type="real" name="Z-score" value="4.2377836522616095"/>
    <att type="integer" name="#GeneInGOAndHitList" value="3"/>
    <att type="integer" name="#GeneInGO" value="8"/>
    <att type="integer" name="#GeneInHitList" value="294"/>
    <att type="integer" name="#TotalGeneInLibrary" value="5919"/>
    <att type="real" name="%InGO" value="1.0204081632653061"/>
    <att type="real" name="STDV %InGO" value="0.5861194403214197"/>
    <att type="real" name="BestLogPInGroup" value="-3.915927067855309"/>
    <att type="real" name="BestEnrichmentInGroup" value="20.13265306122449"/>
    <att type="integer" name="FirstInGroupByEnrichment" value="0"/>
    <att type="integer" name="FirstInGroupByLogP" value="0"/>
    <att type="string" name="GeneID" value="851564|852423|852891"/>
    <att type="integer" name="_RANK_" value="1"/>
    <att type="string" name="_PATTERN_" value="M1"/>
    <att type="string" name="CLUSTER_LABEL" value=" "/>
    <att type="integer" name="#COUNT_001" value="3"/>
    <att type="integer" name="_MEMBER_MyList" value="1"/>
    <att type="real" name="_LogP_MyList" value="-2.248956556748509"/>
    <att type="string" name="Gene" value="GO:0009415"/>
    <att type="integer" name="GiniIndex" value="0"/>
    <att type="integer" name="CategoryID" value="19"/>
    <att type="string" name="PARENT_GO" value="19_GO:0050896 response to stimulus"/>
    <att type="integer" name="EvidenceCutoff" value="0"/>
    <graphics type="CIRCLE" x="361.75631108366974" y="202.3023865086212"/>
  </node>
  <node label="GO:0071462" id="90">
    <att type="string" name="canonicalName" value="GO:0071462"/>
    <att type="string" name="Description" value="cellular response to water stimulus"/>
    <att type="string" name="Category" value="GO Biological Processes"/>
    <att type="real" name="LogP" value="-2.248956556748509"/>
    <att type="real" name="Log(q-value)" value="-0.7683549612814243"/>
    <att type="integer" name="GROUP_ID" value="19"/>
    <att type="string" name="Hits" value="NTH1|TPS1|STF2"/>
    <att type="real" name="Enrichment" value="7.549744897959185"/>
    <att type="real" name="Z-score" value="4.2377836522616095"/>
    <att type="integer" name="#GeneInGOAndHitList" value="3"/>
    <att type="integer" name="#GeneInGO" value="8"/>
    <att type="integer" name="#GeneInHitList" value="294"/>
    <att type="integer" name="#TotalGeneInLibrary" value="5919"/>
    <att type="real" name="%InGO" value="1.0204081632653061"/>
    <att type="real" name="STDV %InGO" value="0.5861194403214197"/>
    <att type="real" name="BestLogPInGroup" value="-3.915927067855309"/>
    <att type="real" name="BestEnrichmentInGroup" value="20.13265306122449"/>
    <att type="integer" name="FirstInGroupByEnrichment" value="0"/>
    <att type="integer" name="FirstInGroupByLogP" value="0"/>
    <att type="string" name="GeneID" value="851564|852423|852891"/>
    <att type="integer" name="_RANK_" value="1"/>
    <att type="string" name="_PATTERN_" value="M1"/>
    <att type="string" name="CLUSTER_LABEL" value=" "/>
    <att type="integer" name="#COUNT_001" value="3"/>
    <att type="integer" name="_MEMBER_MyList" value="1"/>
    <att type="real" name="_LogP_MyList" value="-2.248956556748509"/>
    <att type="string" name="Gene" value="GO:0071462"/>
    <att type="integer" name="GiniIndex" value="0"/>
    <att type="integer" name="CategoryID" value="19"/>
    <att type="string" name="PARENT_GO" value="19_GO:0050896 response to stimulus"/>
    <att type="integer" name="EvidenceCutoff" value="0"/>
    <graphics type="CIRCLE" x="258.41344152569053" y="221.30277641284323"/>
  </node>
  <node label="GO:0010906" id="91">
    <att type="string" name="canonicalName" value="GO:0010906"/>
    <att type="string" name="Description" value="regulation of glucose metabolic process"/>
    <att type="string" name="Category" value="GO Biological Processes"/>
    <att type="real" name="LogP" value="-3.611544410401986"/>
    <att type="real" name="Log(q-value)" value="-1.8916326387678504"/>
    <att type="integer" name="GROUP_ID" value="20"/>
    <att type="string" name="Hits" value="IGD1|PIB1|VID24|GAC1|FYV10|PCL7|PKP1|UBC8"/>
    <att type="real" name="Enrichment" value="4.601749271137026"/>
    <att type="real" name="Z-score" value="4.885522855354363"/>
    <att type="integer" name="#GeneInGOAndHitList" value="8"/>
    <att type="integer" name="#GeneInGO" value="35"/>
    <att type="integer" name="#GeneInHitList" value="294"/>
    <att type="integer" name="#TotalGeneInLibrary" value="5919"/>
    <att type="real" name="%InGO" value="2.7210884353741496"/>
    <att type="real" name="STDV %InGO" value="0.9488706521462137"/>
    <att type="real" name="BestLogPInGroup" value="-3.769282700434612"/>
    <att type="real" name="BestEnrichmentInGroup" value="7.320964749536177"/>
    <att type="integer" name="FirstInGroupByEnrichment" value="0"/>
    <att type="integer" name="FirstInGroupByLogP" value="0"/>
    <att type="string" name="GeneID" value="850572|851908|852402|854350|854710|854761|854769|856704"/>
    <att type="integer" name="_RANK_" value="1"/>
    <att type="string" name="_PATTERN_" value="M1"/>
    <att type="string" name="CLUSTER_LABEL" value=" "/>
    <att type="integer" name="#COUNT_001" value="8"/>
    <att type="integer" name="_MEMBER_MyList" value="1"/>
    <att type="real" name="_LogP_MyList" value="-3.611544410401986"/>
    <att type="string" name="Gene" value="GO:0010906"/>
    <att type="integer" name="GiniIndex" value="0"/>
    <att type="integer" name="CategoryID" value="19"/>
    <att type="string" name="PARENT_GO" value="19_GO:0050789 regulation of biological process"/>
    <att type="integer" name="EvidenceCutoff" value="0"/>
    <graphics type="CIRCLE" x="200.28584864785876" y="411.5615025287526"/>
  </node>
  <node label="GO:0010675" id="92">
    <att type="string" name="canonicalName" value="GO:0010675"/>
    <att type="string" name="Description" value="regulation of cellular carbohydrate metabolic process"/>
    <att type="string" name="Category" value="GO Biological Processes"/>
    <att type="real" name="LogP" value="-3.269539399788446"/>
    <att type="real" name="Log(q-value)" value="-1.5954740397585803"/>
    <att type="integer" name="GROUP_ID" value="20"/>
    <att type="string" name="Hits" value="IGD1|PIB1|VID24|GAC1|FYV10|PCL7|PKP1|UBC8"/>
    <att type="real" name="Enrichment" value="4.129774986917844"/>
    <att type="real" name="Z-score" value="4.482875091295112"/>
    <att type="integer" name="#GeneInGOAndHitList" value="8"/>
    <att type="integer" name="#GeneInGO" value="39"/>
    <att type="integer" name="#GeneInHitList" value="294"/>
    <att type="integer" name="#TotalGeneInLibrary" value="5919"/>
    <att type="real" name="%InGO" value="2.7210884353741496"/>
    <att type="real" name="STDV %InGO" value="0.9488706521462137"/>
    <att type="real" name="BestLogPInGroup" value="-3.769282700434612"/>
    <att type="real" name="BestEnrichmentInGroup" value="7.320964749536177"/>
    <att type="integer" name="FirstInGroupByEnrichment" value="0"/>
    <att type="integer" name="FirstInGroupByLogP" value="0"/>
    <att type="string" name="GeneID" value="850572|851908|852402|854350|854710|854761|854769|856704"/>
    <att type="integer" name="_RANK_" value="1"/>
    <att type="string" name="_PATTERN_" value="M1"/>
    <att type="string" name="CLUSTER_LABEL" value=" "/>
    <att type="integer" name="#COUNT_001" value="8"/>
    <att type="integer" name="_MEMBER_MyList" value="1"/>
    <att type="real" name="_LogP_MyList" value="-3.269539399788446"/>
    <att type="string" name="Gene" value="GO:0010675"/>
    <att type="integer" name="GiniIndex" value="0"/>
    <att type="integer" name="CategoryID" value="19"/>
    <att type="string" name="PARENT_GO" value="19_GO:0050789 regulation of biological process"/>
    <att type="integer" name="EvidenceCutoff" value="0"/>
    <graphics type="CIRCLE" x="365.6622913452709" y="304.82269861190304"/>
  </node>
  <node label="GO:0010677" id="93">
    <att type="string" name="canonicalName" value="GO:0010677"/>
    <att type="string" name="Description" value="negative regulation of cellular carbohydrate metabolic process"/>
    <att type="string" name="Category" value="GO Biological Processes"/>
    <att type="real" name="LogP" value="-2.9573916182518474"/>
    <att type="real" name="Log(q-value)" value="-1.345912500568209"/>
    <att type="integer" name="GROUP_ID" value="20"/>
    <att type="string" name="Hits" value="IGD1|PIB1|VID24|FYV10|UBC8"/>
    <att type="real" name="Enrichment" value="5.921368547418967"/>
    <att type="real" name="Z-score" value="4.64526644713336"/>
    <att type="integer" name="#GeneInGOAndHitList" value="5"/>
    <att type="integer" name="#GeneInGO" value="17"/>
    <att type="integer" name="#GeneInHitList" value="294"/>
    <att type="integer" name="#TotalGeneInLibrary" value="5919"/>
    <att type="real" name="%InGO" value="1.7006802721088434"/>
    <att type="real" name="STDV %InGO" value="0.7540721961117447"/>
    <att type="real" name="BestLogPInGroup" value="-3.769282700434612"/>
    <att type="real" name="BestEnrichmentInGroup" value="7.320964749536177"/>
    <att type="integer" name="FirstInGroupByEnrichment" value="0"/>
    <att type="integer" name="FirstInGroupByLogP" value="0"/>
    <att type="string" name="GeneID" value="850572|851908|852402|854710|856704"/>
    <att type="integer" name="_RANK_" value="1"/>
    <att type="string" name="_PATTERN_" value="M1"/>
    <att type="string" name="CLUSTER_LABEL" value=" "/>
    <att type="integer" name="#COUNT_001" value="5"/>
    <att type="integer" name="_MEMBER_MyList" value="1"/>
    <att type="real" name="_LogP_MyList" value="-2.9573916182518474"/>
    <att type="string" name="Gene" value="GO:0010677"/>
    <att type="integer" name="GiniIndex" value="0"/>
    <att type="integer" name="CategoryID" value="19"/>
    <att type="string" name="PARENT_GO" value="19_GO:0048519 negative regulation of biological process"/>
    <att type="integer" name="EvidenceCutoff" value="0"/>
    <graphics type="CIRCLE" x="202.17218654499905" y="384.63135034566517"/>
  </node>
  <node label="GO:0045912" id="94">
    <att type="string" name="canonicalName" value="GO:0045912"/>
    <att type="string" name="Description" value="negative regulation of carbohydrate metabolic process"/>
    <att type="string" name="Category" value="GO Biological Processes"/>
    <att type="real" name="LogP" value="-2.9573916182518474"/>
    <att type="real" name="Log(q-value)" value="-1.345912500568209"/>
    <att type="integer" name="GROUP_ID" value="20"/>
    <att type="string" name="Hits" value="IGD1|PIB1|VID24|FYV10|UBC8"/>
    <att type="real" name="Enrichment" value="5.921368547418967"/>
    <att type="real" name="Z-score" value="4.64526644713336"/>
    <att type="integer" name="#GeneInGOAndHitList" value="5"/>
    <att type="integer" name="#GeneInGO" value="17"/>
    <att type="integer" name="#GeneInHitList" value="294"/>
    <att type="integer" name="#TotalGeneInLibrary" value="5919"/>
    <att type="real" name="%InGO" value="1.7006802721088434"/>
    <att type="real" name="STDV %InGO" value="0.7540721961117447"/>
    <att type="real" name="BestLogPInGroup" value="-3.769282700434612"/>
    <att type="real" name="BestEnrichmentInGroup" value="7.320964749536177"/>
    <att type="integer" name="FirstInGroupByEnrichment" value="0"/>
    <att type="integer" name="FirstInGroupByLogP" value="0"/>
    <att type="string" name="GeneID" value="850572|851908|852402|854710|856704"/>
    <att type="integer" name="_RANK_" value="1"/>
    <att type="string" name="_PATTERN_" value="M1"/>
    <att type="string" name="CLUSTER_LABEL" value=" "/>
    <att type="integer" name="#COUNT_001" value="5"/>
    <att type="integer" name="_MEMBER_MyList" value="1"/>
    <att type="real" name="_LogP_MyList" value="-2.9573916182518474"/>
    <att type="string" name="Gene" value="GO:0045912"/>
    <att type="integer" name="GiniIndex" value="0"/>
    <att type="integer" name="CategoryID" value="19"/>
    <att type="string" name="PARENT_GO" value="19_GO:0048519 negative regulation of biological process"/>
    <att type="integer" name="EvidenceCutoff" value="0"/>
    <graphics type="CIRCLE" x="189.15829268186562" y="334.59088376893243"/>
  </node>
  <node label="GO:0045721" id="95">
    <att type="string" name="canonicalName" value="GO:0045721"/>
    <att type="string" name="Description" value="negative regulation of gluconeogenesis"/>
    <att type="string" name="Category" value="GO Biological Processes"/>
    <att type="real" name="LogP" value="-2.826596761418444"/>
    <att type="real" name="Log(q-value)" value="-1.2426191106940716"/>
    <att type="integer" name="GROUP_ID" value="20"/>
    <att type="string" name="Hits" value="PIB1|VID24|FYV10|UBC8"/>
    <att type="real" name="Enrichment" value="7.320964749536177"/>
    <att type="real" name="Z-score" value="4.79688547500063"/>
    <att type="integer" name="#GeneInGOAndHitList" value="4"/>
    <att type="integer" name="#GeneInGO" value="11"/>
    <att type="integer" name="#GeneInHitList" value="294"/>
    <att type="integer" name="#TotalGeneInLibrary" value="5919"/>
    <att type="real" name="%InGO" value="1.3605442176870748"/>
    <att type="real" name="STDV %InGO" value="0.6756285589444189"/>
    <att type="real" name="BestLogPInGroup" value="-3.769282700434612"/>
    <att type="real" name="BestEnrichmentInGroup" value="7.320964749536177"/>
    <att type="integer" name="FirstInGroupByEnrichment" value="0"/>
    <att type="integer" name="FirstInGroupByLogP" value="0"/>
    <att type="string" name="GeneID" value="851908|852402|854710|856704"/>
    <att type="integer" name="_RANK_" value="1"/>
    <att type="string" name="_PATTERN_" value="M1"/>
    <att type="string" name="CLUSTER_LABEL" value=" "/>
    <att type="integer" name="#COUNT_001" value="4"/>
    <att type="integer" name="_MEMBER_MyList" value="1"/>
    <att type="real" name="_LogP_MyList" value="-2.826596761418444"/>
    <att type="string" name="Gene" value="GO:0045721"/>
    <att type="integer" name="GiniIndex" value="0"/>
    <att type="integer" name="CategoryID" value="19"/>
    <att type="string" name="PARENT_GO" value="19_GO:0048519 negative regulation of biological process"/>
    <att type="integer" name="EvidenceCutoff" value="0"/>
    <graphics type="CIRCLE" x="364.8516772203898" y="400.49755709501176"/>
  </node>
  <node label="GO:0043255" id="96">
    <att type="string" name="canonicalName" value="GO:0043255"/>
    <att type="string" name="Description" value="regulation of carbohydrate biosynthetic process"/>
    <att type="string" name="Category" value="GO Biological Processes"/>
    <att type="real" name="LogP" value="-2.4358895593388183"/>
    <att type="real" name="Log(q-value)" value="-0.9288252932062485"/>
    <att type="integer" name="GROUP_ID" value="20"/>
    <att type="string" name="Hits" value="PIB1|VID24|GAC1|FYV10|PCL7|UBC8"/>
    <att type="real" name="Enrichment" value="3.8966425279789343"/>
    <att type="real" name="Z-score" value="3.696508686588874"/>
    <att type="integer" name="#GeneInGOAndHitList" value="6"/>
    <att type="integer" name="#GeneInGO" value="31"/>
    <att type="integer" name="#GeneInHitList" value="294"/>
    <att type="integer" name="#TotalGeneInLibrary" value="5919"/>
    <att type="real" name="%InGO" value="2.0408163265306123"/>
    <att type="real" name="STDV %InGO" value="0.8246143220834374"/>
    <att type="real" name="BestLogPInGroup" value="-3.769282700434612"/>
    <att type="real" name="BestEnrichmentInGroup" value="7.320964749536177"/>
    <att type="integer" name="FirstInGroupByEnrichment" value="0"/>
    <att type="integer" name="FirstInGroupByLogP" value="0"/>
    <att type="string" name="GeneID" value="851908|852402|854350|854710|854761|856704"/>
    <att type="integer" name="_RANK_" value="1"/>
    <att type="string" name="_PATTERN_" value="M1"/>
    <att type="string" name="CLUSTER_LABEL" value=" "/>
    <att type="integer" name="#COUNT_001" value="6"/>
    <att type="integer" name="_MEMBER_MyList" value="1"/>
    <att type="real" name="_LogP_MyList" value="-2.4358895593388183"/>
    <att type="string" name="Gene" value="GO:0043255"/>
    <att type="integer" name="GiniIndex" value="0"/>
    <att type="integer" name="CategoryID" value="19"/>
    <att type="string" name="PARENT_GO" value="19_GO:0050789 regulation of biological process"/>
    <att type="integer" name="EvidenceCutoff" value="0"/>
    <graphics type="CIRCLE" x="369.4005892034652" y="332.2820715883597"/>
  </node>
  <node label="GO:0006111" id="97">
    <att type="string" name="canonicalName" value="GO:0006111"/>
    <att type="string" name="Description" value="regulation of gluconeogenesis"/>
    <att type="string" name="Category" value="GO Biological Processes"/>
    <att type="real" name="LogP" value="-2.170626619105343"/>
    <att type="real" name="Log(q-value)" value="-0.7047482804589649"/>
    <att type="integer" name="GROUP_ID" value="20"/>
    <att type="string" name="Hits" value="PIB1|VID24|FYV10|UBC8"/>
    <att type="real" name="Enrichment" value="5.033163265306122"/>
    <att type="real" name="Z-score" value="3.6929147726784044"/>
    <att type="integer" name="#GeneInGOAndHitList" value="4"/>
    <att type="integer" name="#GeneInGO" value="16"/>
    <att type="integer" name="#GeneInHitList" value="294"/>
    <att type="integer" name="#TotalGeneInLibrary" value="5919"/>
    <att type="real" name="%InGO" value="1.3605442176870748"/>
    <att type="real" name="STDV %InGO" value="0.6756285589444189"/>
    <att type="real" name="BestLogPInGroup" value="-3.769282700434612"/>
    <att type="real" name="BestEnrichmentInGroup" value="7.320964749536177"/>
    <att type="integer" name="FirstInGroupByEnrichment" value="0"/>
    <att type="integer" name="FirstInGroupByLogP" value="0"/>
    <att type="string" name="GeneID" value="851908|852402|854710|856704"/>
    <att type="integer" name="_RANK_" value="1"/>
    <att type="string" name="_PATTERN_" value="M1"/>
    <att type="string" name="CLUSTER_LABEL" value=" "/>
    <att type="integer" name="#COUNT_001" value="4"/>
    <att type="integer" name="_MEMBER_MyList" value="1"/>
    <att type="real" name="_LogP_MyList" value="-2.170626619105343"/>
    <att type="string" name="Gene" value="GO:0006111"/>
    <att type="integer" name="GiniIndex" value="0"/>
    <att type="integer" name="CategoryID" value="19"/>
    <att type="string" name="PARENT_GO" value="19_GO:0050789 regulation of biological process"/>
    <att type="integer" name="EvidenceCutoff" value="0"/>
    <graphics type="CIRCLE" x="343.2888738459462" y="288.27209090189774"/>
  </node>
  <node label="GO:0062014" id="98">
    <att type="string" name="canonicalName" value="GO:0062014"/>
    <att type="string" name="Description" value="negative regulation of small molecule metabolic process"/>
    <att type="string" name="Category" value="GO Biological Processes"/>
    <att type="real" name="LogP" value="-2.170626619105343"/>
    <att type="real" name="Log(q-value)" value="-0.7047482804589649"/>
    <att type="integer" name="GROUP_ID" value="20"/>
    <att type="string" name="Hits" value="PIB1|VID24|FYV10|UBC8"/>
    <att type="real" name="Enrichment" value="5.033163265306122"/>
    <att type="real" name="Z-score" value="3.6929147726784044"/>
    <att type="integer" name="#GeneInGOAndHitList" value="4"/>
    <att type="integer" name="#GeneInGO" value="16"/>
    <att type="integer" name="#GeneInHitList" value="294"/>
    <att type="integer" name="#TotalGeneInLibrary" value="5919"/>
    <att type="real" name="%InGO" value="1.3605442176870748"/>
    <att type="real" name="STDV %InGO" value="0.6756285589444189"/>
    <att type="real" name="BestLogPInGroup" value="-3.769282700434612"/>
    <att type="real" name="BestEnrichmentInGroup" value="7.320964749536177"/>
    <att type="integer" name="FirstInGroupByEnrichment" value="0"/>
    <att type="integer" name="FirstInGroupByLogP" value="0"/>
    <att type="string" name="GeneID" value="851908|852402|854710|856704"/>
    <att type="integer" name="_RANK_" value="1"/>
    <att type="string" name="_PATTERN_" value="M1"/>
    <att type="string" name="CLUSTER_LABEL" value=" "/>
    <att type="integer" name="#COUNT_001" value="4"/>
    <att type="integer" name="_MEMBER_MyList" value="1"/>
    <att type="real" name="_LogP_MyList" value="-2.170626619105343"/>
    <att type="string" name="Gene" value="GO:0062014"/>
    <att type="integer" name="GiniIndex" value="0"/>
    <att type="integer" name="CategoryID" value="19"/>
    <att type="string" name="PARENT_GO" value="19_GO:0048519 negative regulation of biological process"/>
    <att type="integer" name="EvidenceCutoff" value="0"/>
    <graphics type="CIRCLE" x="276.1623377539195" y="218.74136002951485"/>
  </node>
  <node label="GO:0006754" id="99">
    <att type="string" name="canonicalName" value="GO:0006754"/>
    <att type="string" name="Description" value="ATP biosynthetic process"/>
    <att type="string" name="Category" value="GO Biological Processes"/>
    <att type="real" name="LogP" value="-15.616473896518219"/>
    <att type="real" name="Log(q-value)" value="-12.82837626313792"/>
    <att type="integer" name="GROUP_ID" value="2"/>
    <att type="string" name="Hits" value="ATP14|ATP16|ATP5|TIM11|ATP17|ATP1|ATP3|ATP2|ATP7|ATP19|ATP18|ATP15|ATP4|ATP20|MCO10"/>
    <att type="real" name="Enrichment" value="15.099489795918368"/>
    <att type="real" name="Z-score" value="14.438732800724484"/>
    <att type="integer" name="#GeneInGOAndHitList" value="15"/>
    <att type="integer" name="#GeneInGO" value="20"/>
    <att type="integer" name="#GeneInHitList" value="294"/>
    <att type="integer" name="#TotalGeneInLibrary" value="5919"/>
    <att type="real" name="%InGO" value="5.1020408163265305"/>
    <att type="real" name="STDV %InGO" value="1.2832956896252923"/>
    <att type="real" name="BestLogPInGroup" value="-15.616473896518219"/>
    <att type="real" name="BestEnrichmentInGroup" value="15.099489795918368"/>
    <att type="integer" name="FirstInGroupByEnrichment" value="1"/>
    <att type="integer" name="FirstInGroupByLogP" value="1"/>
    <att type="string" name="GeneID" value="851002|851560|851892|851922|851983|852177|852327|853585|853853|854077|854893|855857|856027|856131|1466480"/>
    <att type="integer" name="_RANK_" value="1"/>
    <att type="string" name="_PATTERN_" value="M1"/>
    <att type="string" name="CLUSTER_LABEL" value="ATP biosynthetic process"/>
    <att type="integer" name="#COUNT_001" value="15"/>
    <att type="integer" name="_MEMBER_MyList" value="1"/>
    <att type="real" name="_LogP_MyList" value="-15.616473896518219"/>
    <att type="string" name="Gene" value="GO:0006754"/>
    <att type="integer" name="GiniIndex" value="0"/>
    <att type="integer" name="CategoryID" value="19"/>
    <att type="string" name="PARENT_GO" value="19_GO:0008152 metabolic process"/>
    <att type="integer" name="EvidenceCutoff" value="0"/>
    <graphics type="CIRCLE" x="314.96297475427843" y="406.5580930924011"/>
  </node>
  <node label="GO:0046034" id="100">
    <att type="string" name="canonicalName" value="GO:0046034"/>
    <att type="string" name="Description" value="ATP metabolic process"/>
    <att type="string" name="Category" value="GO Biological Processes"/>
    <att type="real" name="LogP" value="-27.34010239473319"/>
    <att type="real" name="Log(q-value)" value="-23.552004761352894"/>
    <att type="integer" name="GROUP_ID" value="1"/>
    <att type="string" name="Hits" value="GLK1|QCR6|HXK1|COX12|ATP14|COX8|GPM2|ATP16|SDH4|ATP5|TIM11|ATP17|EMI2|QCR7|ATP1|ATP3|COX4|QCR9|QCR8|TDH1|ATP2|SDH1|SDH3|ATP7|ATP19|CYT1|PYK2|COX5B|ATP18|NDI1|COX7|COX5A|ATP15|ATP4|ATP20|QCR2|QCR10|CYC7|RIP1|MCO10"/>
    <att type="real" name="Enrichment" value="8.47690655209452"/>
    <att type="real" name="Z-score" value="16.794727222905014"/>
    <att type="integer" name="#GeneInGOAndHitList" value="40"/>
    <att type="integer" name="#GeneInGO" value="95"/>
    <att type="integer" name="#GeneInHitList" value="294"/>
    <att type="integer" name="#TotalGeneInLibrary" value="5919"/>
    <att type="real" name="%InGO" value="13.605442176870747"/>
    <att type="real" name="STDV %InGO" value="1.9995204874649775"/>
    <att type="real" name="BestLogPInGroup" value="-27.34010239473319"/>
    <att type="real" name="BestEnrichmentInGroup" value="12.079591836734693"/>
    <att type="integer" name="FirstInGroupByEnrichment" value="1"/>
    <att type="integer" name="FirstInGroupByLogP" value="1"/>
    <att type="string" name="GeneID" value="850317|850593|850614|850727|851002|851111|851541|851560|851758|851892|851922|851983|852128|852142|852177|852327|852688|853095|853273|853395|853585|853709|853716|853853|854077|854231|854529|854695|854893|854919|855298|855675|855857|856027|856131|856321|856390|856672|856689|1466480"/>
    <att type="integer" name="_RANK_" value="1"/>
    <att type="string" name="_PATTERN_" value="M1"/>
    <att type="string" name="CLUSTER_LABEL" value="ATP metabolic process"/>
    <att type="integer" name="#COUNT_001" value="40"/>
    <att type="integer" name="_MEMBER_MyList" value="1"/>
    <att type="real" name="_LogP_MyList" value="-27.34010239473319"/>
    <att type="string" name="Gene" value="GO:0046034"/>
    <att type="integer" name="GiniIndex" value="0"/>
    <att type="integer" name="CategoryID" value="19"/>
    <att type="string" name="PARENT_GO" value="19_GO:0008152 metabolic process"/>
    <att type="integer" name="EvidenceCutoff" value="0"/>
    <graphics type="CIRCLE" x="318.8669489306203" y="437.89407499318753"/>
  </node>
  <node label="sce04213" id="101">
    <att type="string" name="canonicalName" value="sce04213"/>
    <att type="string" name="Description" value="Longevity regulating pathway - multiple species - Saccharomyces cerevisiae (budding yeast)"/>
    <att type="string" name="Category" value="KEGG Pathway"/>
    <att type="real" name="LogP" value="-4.130078175744296"/>
    <att type="real" name="Log(q-value)" value="-2.333153628949953"/>
    <att type="integer" name="GROUP_ID" value="16"/>
    <att type="string" name="Hits" value="HSP104|SSA1|GIS1|HSP78|PNC1|TPK1|MSN4|TPK2|HST2"/>
    <att type="real" name="Enrichment" value="4.768259935553168"/>
    <att type="real" name="Z-score" value="5.3272974182583095"/>
    <att type="integer" name="#GeneInGOAndHitList" value="9"/>
    <att type="integer" name="#GeneInGO" value="38"/>
    <att type="integer" name="#GeneInHitList" value="294"/>
    <att type="integer" name="#TotalGeneInLibrary" value="5919"/>
    <att type="real" name="%InGO" value="3.061224489795918"/>
    <att type="real" name="STDV %InGO" value="1.0046682763914156"/>
    <att type="real" name="BestLogPInGroup" value="-4.130078175744296"/>
    <att type="real" name="BestEnrichmentInGroup" value="4.768259935553168"/>
    <att type="integer" name="FirstInGroupByEnrichment" value="1"/>
    <att type="integer" name="FirstInGroupByLogP" value="1"/>
    <att type="string" name="GeneID" value="850633|851259|851670|851845|852846|853275|853803|855898|856092"/>
    <att type="integer" name="_RANK_" value="1"/>
    <att type="string" name="_PATTERN_" value="M1"/>
    <att type="string" name="CLUSTER_LABEL" value="Longevity regulating pathway - multiple species - Saccharomyces cerevisiae (budding yeast)"/>
    <att type="integer" name="#COUNT_001" value="9"/>
    <att type="integer" name="_MEMBER_MyList" value="1"/>
    <att type="real" name="_LogP_MyList" value="-4.130078175744296"/>
    <att type="string" name="Gene" value="sce04213"/>
    <att type="integer" name="GiniIndex" value="0"/>
    <att type="integer" name="CategoryID" value="24"/>
    <att type="string" name="PARENT_GO" value=""/>
    <att type="integer" name="EvidenceCutoff" value="0"/>
    <graphics type="CIRCLE" x="233.08610975300832" y="341.05631758091135"/>
  </node>
  <node label="sce01100" id="102">
    <att type="string" name="canonicalName" value="sce01100"/>
    <att type="string" name="Description" value="Metabolic pathways - Saccharomyces cerevisiae (budding yeast)"/>
    <att type="string" name="Category" value="KEGG Pathway"/>
    <att type="real" name="LogP" value="-12.723364984945494"/>
    <att type="real" name="Log(q-value)" value="-10.238620237559852"/>
    <att type="integer" name="GROUP_ID" value="3"/>
    <att type="string" name="Hits" value="GLK1|AGX1|GSY1|QCR6|HXK1|SDH2|COX12|BNA5|GSY2|ATP14|COX8|PHO11|GPM2|ATP16|NTH1|TPS2|KGD2|SDH4|YDR248C|ATP5|TIM11|ATP17|EMI2|QCR7|ATP1|BNA4|COR1|ACH1|NTH2|ATP3|RFS1|PHO5|TPS1|ARA1|YPC1|DSD1|COX4|PNC1|QCR9|XKS1|TDA10|LSC2|SOL4|QCR8|TDH1|TES1|ATP2|SDH1|SDH3|MDH1|ATP7|GLG1|MDH2|ATP19|CYT1|GCY1|PYK2|ALD4|COX5B|TSL1|ATP18|CYB2|PGM2|HFD1|ALD3|GAD1|COX7|TPS3|GOR1|COX5A|ATP15|YDC1|ATP4|HST2|ATP20|GPH1|QCR2|QCR10|ARO9|CYC7|RIP1|GLC3|PHM8|GPP2|ICL1|MCO10"/>
    <att type="real" name="Enrichment" value="2.183364644722958"/>
    <att type="real" name="Z-score" value="8.185887367118221"/>
    <att type="integer" name="#GeneInGOAndHitList" value="86"/>
    <att type="integer" name="#GeneInGO" value="793"/>
    <att type="integer" name="#GeneInHitList" value="294"/>
    <att type="integer" name="#TotalGeneInLibrary" value="5919"/>
    <att type="real" name="%InGO" value="29.25170068027211"/>
    <att type="real" name="STDV %InGO" value="2.6531383517257234"/>
    <att type="real" name="BestLogPInGroup" value="-12.723364984945494"/>
    <att type="real" name="BestEnrichmentInGroup" value="2.5891216797140144"/>
    <att type="integer" name="FirstInGroupByEnrichment" value="1"/>
    <att type="integer" name="FirstInGroupByLogP" value="1"/>
    <att type="string" name="GeneID" value="850317|850514|850569|850593|850614|850685|850727|850933|850962|851002|851111|851299|851541|851560|851564|851646|851726|851758|851835|851892|851922|851983|852128|852142|852177|852179|852235|852266|852286|852327|852341|852390|852423|852446|852481|852679|852688|852846|853095|853108|853119|853159|853163|853273|853395|853477|853585|853709|853716|853777|853853|853932|853994|854077|854231|854287|854529|854556|854695|854872|854893|854950|855131|855137|855205|855291|855298|855303|855447|855675|855857|856018|856027|856092|856131|856289|856321|856390|856539|856672|856689|856705|856759|856791|856794|1466480"/>
    <att type="integer" name="_RANK_" value="1"/>
    <att type="string" name="_PATTERN_" value="M1"/>
    <att type="string" name="CLUSTER_LABEL" value="Metabolic pathways - Saccharomyces cerevisiae (budding yeast)"/>
    <att type="integer" name="#COUNT_001" value="86"/>
    <att type="integer" name="_MEMBER_MyList" value="1"/>
    <att type="real" name="_LogP_MyList" value="-12.723364984945494"/>
    <att type="string" name="Gene" value="sce01100"/>
    <att type="integer" name="GiniIndex" value="0"/>
    <att type="integer" name="CategoryID" value="24"/>
    <att type="string" name="PARENT_GO" value=""/>
    <att type="integer" name="EvidenceCutoff" value="0"/>
    <graphics type="CIRCLE" x="221.83918652482043" y="243.7636532031891"/>
  </node>
  <node label="WP112" id="103">
    <att type="string" name="canonicalName" value="WP112"/>
    <att type="string" name="Description" value="Principal pathways of carbon metabolism"/>
    <att type="string" name="Category" value="WikiPathways"/>
    <att type="real" name="LogP" value="-7.45117124911709"/>
    <att type="real" name="Log(q-value)" value="-5.370643791834729"/>
    <att type="integer" name="GROUP_ID" value="7"/>
    <att type="string" name="Hits" value="GLK1|HXK1|SDH2|GPD1|KGD2|SDH4|LSC2|SOL4|TDH1|SDH1|SDH3|MDH1|MDH2|PYK2|ALD4|GUT2|GPP2|ICL1"/>
    <att type="real" name="Enrichment" value="4.5871867734435545"/>
    <att type="real" name="Z-score" value="7.3377176079190285"/>
    <att type="integer" name="#GeneInGOAndHitList" value="18"/>
    <att type="integer" name="#GeneInGO" value="79"/>
    <att type="integer" name="#GeneInHitList" value="294"/>
    <att type="integer" name="#TotalGeneInLibrary" value="5919"/>
    <att type="real" name="%InGO" value="6.122448979591836"/>
    <att type="real" name="STDV %InGO" value="1.3982016102952535"/>
    <att type="real" name="BestLogPInGroup" value="-7.45117124911709"/>
    <att type="real" name="BestEnrichmentInGroup" value="11.184807256235827"/>
    <att type="integer" name="FirstInGroupByEnrichment" value="1"/>
    <att type="integer" name="FirstInGroupByLogP" value="1"/>
    <att type="string" name="GeneID" value="850317|850614|850685|851539|851726|851758|853159|853163|853395|853709|853716|853777|853994|854529|854556|854651|856791|856794"/>
    <att type="integer" name="_RANK_" value="1"/>
    <att type="string" name="_PATTERN_" value="M1"/>
    <att type="string" name="CLUSTER_LABEL" value="Principal pathways of carbon metabolism"/>
    <att type="integer" name="#COUNT_001" value="18"/>
    <att type="integer" name="_MEMBER_MyList" value="1"/>
    <att type="real" name="_LogP_MyList" value="-7.45117124911709"/>
    <att type="string" name="Gene" value="WP112"/>
    <att type="integer" name="GiniIndex" value="0"/>
    <att type="integer" name="CategoryID" value="27"/>
    <att type="string" name="PARENT_GO" value=""/>
    <att type="integer" name="EvidenceCutoff" value="0"/>
    <graphics type="CIRCLE" x="292.1785010652195" y="268.15515662654894"/>
  </node>
  <node label="sce00500" id="104">
    <att type="string" name="canonicalName" value="sce00500"/>
    <att type="string" name="Description" value="Starch and sucrose metabolism - Saccharomyces cerevisiae (budding yeast)"/>
    <att type="string" name="Category" value="KEGG Pathway"/>
    <att type="real" name="LogP" value="-9.417680144618705"/>
    <att type="real" name="Log(q-value)" value="-7.197784235305403"/>
    <att type="integer" name="GROUP_ID" value="5"/>
    <att type="string" name="Hits" value="GLK1|GSY1|HXK1|GSY2|NTH1|TPS2|EMI2|NTH2|TPS1|GLG1|TSL1|PGM2|TPS3|GPH1|GLC3"/>
    <att type="real" name="Enrichment" value="7.365604778496764"/>
    <att type="real" name="Z-score" value="9.350109366945773"/>
    <att type="integer" name="#GeneInGOAndHitList" value="15"/>
    <att type="integer" name="#GeneInGO" value="41"/>
    <att type="integer" name="#GeneInHitList" value="294"/>
    <att type="integer" name="#TotalGeneInLibrary" value="5919"/>
    <att type="real" name="%InGO" value="5.1020408163265305"/>
    <att type="real" name="STDV %InGO" value="1.2832956896252923"/>
    <att type="real" name="BestLogPInGroup" value="-9.417680144618705"/>
    <att type="real" name="BestEnrichmentInGroup" value="11.504373177842565"/>
    <att type="integer" name="FirstInGroupByEnrichment" value="1"/>
    <att type="integer" name="FirstInGroupByLogP" value="1"/>
    <att type="string" name="GeneID" value="850317|850569|850614|850962|851564|851646|852128|852286|852423|853932|854872|855131|855303|856289|856705"/>
    <att type="integer" name="_RANK_" value="1"/>
    <att type="string" name="_PATTERN_" value="M1"/>
    <att type="string" name="CLUSTER_LABEL" value="Starch and sucrose metabolism - Saccharomyces cerevisiae (budding yeast)"/>
    <att type="integer" name="#COUNT_001" value="15"/>
    <att type="integer" name="_MEMBER_MyList" value="1"/>
    <att type="real" name="_LogP_MyList" value="-9.417680144618705"/>
    <att type="string" name="Gene" value="sce00500"/>
    <att type="integer" name="GiniIndex" value="0"/>
    <att type="integer" name="CategoryID" value="24"/>
    <att type="string" name="PARENT_GO" value=""/>
    <att type="integer" name="EvidenceCutoff" value="0"/>
    <graphics type="CIRCLE" x="443.724946878619" y="371.53184552254095"/>
  </node>
  <node label="WP70" id="105">
    <att type="string" name="canonicalName" value="WP70"/>
    <att type="string" name="Description" value="Trehalose degradation, low osmolarity"/>
    <att type="string" name="Category" value="WikiPathways"/>
    <att type="real" name="LogP" value="-4.542469332779946"/>
    <att type="real" name="Log(q-value)" value="-2.708614208838974"/>
    <att type="integer" name="GROUP_ID" value="12"/>
    <att type="string" name="Hits" value="GLK1|NTH1|TPS2|NTH2"/>
    <att type="real" name="Enrichment" value="16.10612244897959"/>
    <att type="real" name="Z-score" value="7.724977533272773"/>
    <att type="integer" name="#GeneInGOAndHitList" value="4"/>
    <att type="integer" name="#GeneInGO" value="5"/>
    <att type="integer" name="#GeneInHitList" value="294"/>
    <att type="integer" name="#TotalGeneInLibrary" value="5919"/>
    <att type="real" name="%InGO" value="1.3605442176870748"/>
    <att type="real" name="STDV %InGO" value="0.6756285589444189"/>
    <att type="real" name="BestLogPInGroup" value="-4.542469332779946"/>
    <att type="real" name="BestEnrichmentInGroup" value="16.10612244897959"/>
    <att type="integer" name="FirstInGroupByEnrichment" value="1"/>
    <att type="integer" name="FirstInGroupByLogP" value="1"/>
    <att type="string" name="GeneID" value="850317|851564|851646|852286"/>
    <att type="integer" name="_RANK_" value="1"/>
    <att type="string" name="_PATTERN_" value="M1"/>
    <att type="string" name="CLUSTER_LABEL" value="Trehalose degradation, low osmolarity"/>
    <att type="integer" name="#COUNT_001" value="4"/>
    <att type="integer" name="_MEMBER_MyList" value="1"/>
    <att type="real" name="_LogP_MyList" value="-4.542469332779946"/>
    <att type="string" name="Gene" value="WP70"/>
    <att type="integer" name="GiniIndex" value="0"/>
    <att type="integer" name="CategoryID" value="27"/>
    <att type="string" name="PARENT_GO" value=""/>
    <att type="integer" name="EvidenceCutoff" value="0"/>
    <graphics type="CIRCLE" x="421.771835905953" y="324.4034854501759"/>
  </node>
  <node label="GO:0005975" id="106">
    <att type="string" name="canonicalName" value="GO:0005975"/>
    <att type="string" name="Description" value="carbohydrate metabolic process"/>
    <att type="string" name="Category" value="GO Biological Processes"/>
    <att type="real" name="LogP" value="-11.663532448682075"/>
    <att type="real" name="Log(q-value)" value="-9.290408163272595"/>
    <att type="integer" name="GROUP_ID" value="4"/>
    <att type="string" name="Hits" value="GLK1|GSY1|IGD1|HXK1|HSP104|GSY2|YLR345W|GPD1|GPM2|NTH1|TPS2|YDR248C|EMI2|NTH2|YBR053C|MRX18|TPS1|ARA1|MAL31|XKS1|SOL4|TDH1|YJR096W|GLG1|MDH2|GCY1|GAC1|PYK2|GUT2|PCL7|PKP1|EGH1|TSL1|PGM2|TPS3|CAT8|GPH1|GLC3|GPP2|ICL1"/>
    <att type="real" name="Enrichment" value="3.4414791557648696"/>
    <att type="real" name="Z-score" value="8.711553282581155"/>
    <att type="integer" name="#GeneInGOAndHitList" value="40"/>
    <att type="integer" name="#GeneInGO" value="234"/>
    <att type="integer" name="#GeneInHitList" value="294"/>
    <att type="integer" name="#TotalGeneInLibrary" value="5919"/>
    <att type="real" name="%InGO" value="13.605442176870747"/>
    <att type="real" name="STDV %InGO" value="1.9995204874649775"/>
    <att type="real" name="BestLogPInGroup" value="-11.663532448682075"/>
    <att type="real" name="BestEnrichmentInGroup" value="4.200337689032448"/>
    <att type="integer" name="FirstInGroupByEnrichment" value="1"/>
    <att type="integer" name="FirstInGroupByLogP" value="1"/>
    <att type="string" name="GeneID" value="850317|850569|850572|850614|850633|850962|851059|851539|851541|851564|851646|851835|852128|852286|852342|852346|852423|852446|852601|853108|853163|853395|853559|853932|853994|854287|854350|854529|854651|854761|854769|854824|854872|855131|855303|855323|856289|856705|856791|856794"/>
    <att type="integer" name="_RANK_" value="1"/>
    <att type="string" name="_PATTERN_" value="M1"/>
    <att type="string" name="CLUSTER_LABEL" value="carbohydrate metabolic process"/>
    <att type="integer" name="#COUNT_001" value="40"/>
    <att type="integer" name="_MEMBER_MyList" value="1"/>
    <att type="real" name="_LogP_MyList" value="-11.663532448682075"/>
    <att type="string" name="Gene" value="GO:0005975"/>
    <att type="integer" name="GiniIndex" value="0"/>
    <att type="integer" name="CategoryID" value="19"/>
    <att type="string" name="PARENT_GO" value="19_GO:0008152 metabolic process"/>
    <att type="integer" name="EvidenceCutoff" value="0"/>
    <graphics type="CIRCLE" x="382.3820302239243" y="417.34495825499454"/>
  </node>
  <node label="GO:0034219" id="107">
    <att type="string" name="canonicalName" value="GO:0034219"/>
    <att type="string" name="Description" value="carbohydrate transmembrane transport"/>
    <att type="string" name="Category" value="GO Biological Processes"/>
    <att type="real" name="LogP" value="-4.436199066039166"/>
    <att type="real" name="Log(q-value)" value="-2.616584381212804"/>
    <att type="integer" name="GROUP_ID" value="13"/>
    <att type="string" name="Hits" value="GLK1|AQY3|HXK1|MTH1|HXT7|HXT6|MAL31|VPS73|HXT4"/>
    <att type="real" name="Enrichment" value="5.1769679300291545"/>
    <att type="real" name="Z-score" value="5.6657670348601235"/>
    <att type="integer" name="#GeneInGOAndHitList" value="9"/>
    <att type="integer" name="#GeneInGO" value="35"/>
    <att type="integer" name="#GeneInHitList" value="294"/>
    <att type="integer" name="#TotalGeneInLibrary" value="5919"/>
    <att type="real" name="%InGO" value="3.061224489795918"/>
    <att type="real" name="STDV %InGO" value="1.0046682763914156"/>
    <att type="real" name="BestLogPInGroup" value="-4.436199066039166"/>
    <att type="real" name="BestEnrichmentInGroup" value="5.872023809523809"/>
    <att type="integer" name="FirstInGroupByEnrichment" value="1"/>
    <att type="integer" name="FirstInGroupByLogP" value="1"/>
    <att type="string" name="GeneID" value="850317|850490|850614|851870|851943|851944|852601|852774|856492"/>
    <att type="integer" name="_RANK_" value="1"/>
    <att type="string" name="_PATTERN_" value="M1"/>
    <att type="string" name="CLUSTER_LABEL" value="carbohydrate transmembrane transport"/>
    <att type="integer" name="#COUNT_001" value="9"/>
    <att type="integer" name="_MEMBER_MyList" value="1"/>
    <att type="real" name="_LogP_MyList" value="-4.436199066039166"/>
    <att type="string" name="Gene" value="GO:0034219"/>
    <att type="integer" name="GiniIndex" value="0"/>
    <att type="integer" name="CategoryID" value="19"/>
    <att type="string" name="PARENT_GO" value="19_GO:0051179 localization"/>
    <att type="integer" name="EvidenceCutoff" value="0"/>
    <graphics type="CIRCLE" x="222.3624634547125" y="152.75961695333854"/>
  </node>
  <node label="GO:0042407" id="108">
    <att type="string" name="canonicalName" value="GO:0042407"/>
    <att type="string" name="Description" value="cristae formation"/>
    <att type="string" name="Category" value="GO Biological Processes"/>
    <att type="real" name="LogP" value="-5.272416855992848"/>
    <att type="real" name="Log(q-value)" value="-3.376413825303031"/>
    <att type="integer" name="GROUP_ID" value="11"/>
    <att type="string" name="Hits" value="MIC19|UPS2|ATP14|TIM11|MIC27|ATP20"/>
    <att type="real" name="Enrichment" value="10.98144712430427"/>
    <att type="real" name="Z-score" value="7.574770723658172"/>
    <att type="integer" name="#GeneInGOAndHitList" value="6"/>
    <att type="integer" name="#GeneInGO" value="11"/>
    <att type="integer" name="#GeneInHitList" value="294"/>
    <att type="integer" name="#TotalGeneInLibrary" value="5919"/>
    <att type="real" name="%InGO" value="2.0408163265306123"/>
    <att type="real" name="STDV %InGO" value="0.8246143220834374"/>
    <att type="real" name="BestLogPInGroup" value="-5.272416855992848"/>
    <att type="real" name="BestEnrichmentInGroup" value="10.98144712430427"/>
    <att type="integer" name="FirstInGroupByEnrichment" value="1"/>
    <att type="integer" name="FirstInGroupByLogP" value="1"/>
    <att type="string" name="GeneID" value="850563|850865|851002|851922|855623|856131"/>
    <att type="integer" name="_RANK_" value="1"/>
    <att type="string" name="_PATTERN_" value="M1"/>
    <att type="string" name="CLUSTER_LABEL" value="cristae formation"/>
    <att type="integer" name="#COUNT_001" value="6"/>
    <att type="integer" name="_MEMBER_MyList" value="1"/>
    <att type="real" name="_LogP_MyList" value="-5.272416855992848"/>
    <att type="string" name="Gene" value="GO:0042407"/>
    <att type="integer" name="GiniIndex" value="0"/>
    <att type="integer" name="CategoryID" value="19"/>
    <att type="string" name="PARENT_GO" value="19_GO:0009987 cellular process"/>
    <att type="integer" name="EvidenceCutoff" value="0"/>
    <graphics type="CIRCLE" x="226.6342725355221" y="447.98300812403926"/>
  </node>
  <node label="GO:0006123" id="109">
    <att type="string" name="canonicalName" value="GO:0006123"/>
    <att type="string" name="Description" value="mitochondrial electron transport, cytochrome c to oxygen"/>
    <att type="string" name="Category" value="GO Biological Processes"/>
    <att type="real" name="LogP" value="-3.954929368414704"/>
    <att type="real" name="Log(q-value)" value="-2.183865074333187"/>
    <att type="integer" name="GROUP_ID" value="18"/>
    <att type="string" name="Hits" value="COX8|COX4|COX5B|COX7|COX5A|CYC7"/>
    <att type="real" name="Enrichment" value="7.105642256902762"/>
    <att type="real" name="Z-score" value="5.763099195053121"/>
    <att type="integer" name="#GeneInGOAndHitList" value="6"/>
    <att type="integer" name="#GeneInGO" value="17"/>
    <att type="integer" name="#GeneInHitList" value="294"/>
    <att type="integer" name="#TotalGeneInLibrary" value="5919"/>
    <att type="real" name="%InGO" value="2.0408163265306123"/>
    <att type="real" name="STDV %InGO" value="0.8246143220834374"/>
    <att type="real" name="BestLogPInGroup" value="-3.954929368414704"/>
    <att type="real" name="BestEnrichmentInGroup" value="7.105642256902762"/>
    <att type="integer" name="FirstInGroupByEnrichment" value="1"/>
    <att type="integer" name="FirstInGroupByLogP" value="1"/>
    <att type="string" name="GeneID" value="851111|852688|854695|855298|855675|856672"/>
    <att type="integer" name="_RANK_" value="1"/>
    <att type="string" name="_PATTERN_" value="M1"/>
    <att type="string" name="CLUSTER_LABEL" value="mitochondrial electron transport, cytochrome c to oxygen"/>
    <att type="integer" name="#COUNT_001" value="6"/>
    <att type="integer" name="_MEMBER_MyList" value="1"/>
    <att type="real" name="_LogP_MyList" value="-3.954929368414704"/>
    <att type="string" name="Gene" value="GO:0006123"/>
    <att type="integer" name="GiniIndex" value="0"/>
    <att type="integer" name="CategoryID" value="19"/>
    <att type="string" name="PARENT_GO" value="19_GO:0008152 metabolic process"/>
    <att type="integer" name="EvidenceCutoff" value="0"/>
    <graphics type="CIRCLE" x="403.6688881893855" y="420.7860364139914"/>
  </node>
  <node label="GO:0005996" id="110">
    <att type="string" name="canonicalName" value="GO:0005996"/>
    <att type="string" name="Description" value="monosaccharide metabolic process"/>
    <att type="string" name="Category" value="GO Biological Processes"/>
    <att type="real" name="LogP" value="-4.381277688016449"/>
    <att type="real" name="Log(q-value)" value="-2.56630790823585"/>
    <att type="integer" name="GROUP_ID" value="14"/>
    <att type="string" name="Hits" value="GLK1|HXK1|YLR345W|EMI2|YBR053C|XKS1|TDH1|YJR096W|MDH2|GCY1|PKP1|PGM2"/>
    <att type="real" name="Enrichment" value="3.8966425279789343"/>
    <att type="real" name="Z-score" value="5.2414689520187565"/>
    <att type="integer" name="#GeneInGOAndHitList" value="12"/>
    <att type="integer" name="#GeneInGO" value="62"/>
    <att type="integer" name="#GeneInHitList" value="294"/>
    <att type="integer" name="#TotalGeneInLibrary" value="5919"/>
    <att type="real" name="%InGO" value="4.081632653061225"/>
    <att type="real" name="STDV %InGO" value="1.153969104668408"/>
    <att type="real" name="BestLogPInGroup" value="-4.381277688016449"/>
    <att type="real" name="BestEnrichmentInGroup" value="12.079591836734696"/>
    <att type="integer" name="FirstInGroupByEnrichment" value="1"/>
    <att type="integer" name="FirstInGroupByLogP" value="1"/>
    <att type="string" name="GeneID" value="850317|850614|851059|852128|852342|853108|853395|853559|853994|854287|854769|855131"/>
    <att type="integer" name="_RANK_" value="1"/>
    <att type="string" name="_PATTERN_" value="M1"/>
    <att type="string" name="CLUSTER_LABEL" value="monosaccharide metabolic process"/>
    <att type="integer" name="#COUNT_001" value="12"/>
    <att type="integer" name="_MEMBER_MyList" value="1"/>
    <att type="real" name="_LogP_MyList" value="-4.381277688016449"/>
    <att type="string" name="Gene" value="GO:0005996"/>
    <att type="integer" name="GiniIndex" value="0"/>
    <att type="integer" name="CategoryID" value="19"/>
    <att type="string" name="PARENT_GO" value="19_GO:0008152 metabolic process"/>
    <att type="integer" name="EvidenceCutoff" value="0"/>
    <graphics type="CIRCLE" x="368.71774396410626" y="207.29355036605943"/>
  </node>
  <node label="GO:0006793" id="111">
    <att type="string" name="canonicalName" value="GO:0006793"/>
    <att type="string" name="Description" value="phosphorus metabolic process"/>
    <att type="string" name="Category" value="GO Biological Processes"/>
    <att type="real" name="LogP" value="-7.330800802960937"/>
    <att type="real" name="Log(q-value)" value="-5.258706513215438"/>
    <att type="integer" name="GROUP_ID" value="8"/>
    <att type="string" name="Hits" value="GLK1|KIN82|HXK1|KNS1|UPS2|BNA5|ATP14|YLR345W|PHO11|MRK1|GPD1|GPM2|ATP16|KGD2|VHS1|YDR248C|ATP5|TIM11|ATP17|EMI2|ATP1|BNA4|ATP3|PHO5|SDS24|PNC1|FMP48|XKS1|TDA10|PHO81|LSC2|SOL4|TPK1|YAK1|TDH1|VTC4|TES1|PTK2|ATP2|NNR2|ATP7|ATP19|HRK1|PYK2|GUT2|PKP1|ATP18|PHO84|PLB1|YPK2|PGM2|NNR1|ATP15|TPK2|ATP4|VTC3|ATP20|YEF1|PHM8|VTC1|MCO10"/>
    <att type="real" name="Enrichment" value="2.0034124579685058"/>
    <att type="real" name="Z-score" value="5.998269650058398"/>
    <att type="integer" name="#GeneInGOAndHitList" value="61"/>
    <att type="integer" name="#GeneInGO" value="613"/>
    <att type="integer" name="#GeneInHitList" value="294"/>
    <att type="integer" name="#TotalGeneInLibrary" value="5919"/>
    <att type="real" name="%InGO" value="20.74829931972789"/>
    <att type="real" name="STDV %InGO" value="2.36494955959483"/>
    <att type="real" name="BestLogPInGroup" value="-7.330800802960937"/>
    <att type="real" name="BestEnrichmentInGroup" value="2.0034124579685058"/>
    <att type="integer" name="FirstInGroupByEnrichment" value="1"/>
    <att type="integer" name="FirstInGroupByLogP" value="1"/>
    <att type="string" name="GeneID" value="850317|850453|850614|850641|850865|850933|851002|851059|851299|851480|851539|851541|851560|851726|851834|851835|851892|851922|851983|852128|852177|852179|852327|852390|852515|852846|852943|853108|853119|853148|853159|853163|853275|853300|853395|853441|853477|853522|853585|853706|853853|854077|854441|854529|854651|854769|854893|854916|855020|855130|855131|855521|855857|855898|856027|856088|856131|856670|856759|856803|1466480"/>
    <att type="integer" name="_RANK_" value="1"/>
    <att type="string" name="_PATTERN_" value="M1"/>
    <att type="string" name="CLUSTER_LABEL" value="phosphorus metabolic process"/>
    <att type="integer" name="#COUNT_001" value="61"/>
    <att type="integer" name="_MEMBER_MyList" value="1"/>
    <att type="real" name="_LogP_MyList" value="-7.330800802960937"/>
    <att type="string" name="Gene" value="GO:0006793"/>
    <att type="integer" name="GiniIndex" value="0"/>
    <att type="integer" name="CategoryID" value="19"/>
    <att type="string" name="PARENT_GO" value="19_GO:0008152 metabolic process"/>
    <att type="integer" name="EvidenceCutoff" value="0"/>
    <graphics type="CIRCLE" x="285.4652601116692" y="256.41896413193695"/>
  </node>
  <node label="GO:0010737" id="112">
    <att type="string" name="canonicalName" value="GO:0010737"/>
    <att type="string" name="Description" value="protein kinase A signaling"/>
    <att type="string" name="Category" value="GO Biological Processes"/>
    <att type="real" name="LogP" value="-4.082697487204731"/>
    <att type="real" name="Log(q-value)" value="-2.2989212276070763"/>
    <att type="integer" name="GROUP_ID" value="17"/>
    <att type="string" name="Hits" value="TPK1|YAK1|TPK2|GPA2"/>
    <att type="real" name="Enrichment" value="13.421768707482991"/>
    <att type="real" name="Z-score" value="6.959130912757607"/>
    <att type="integer" name="#GeneInGOAndHitList" value="4"/>
    <att type="integer" name="#GeneInGO" value="6"/>
    <att type="integer" name="#GeneInHitList" value="294"/>
    <att type="integer" name="#TotalGeneInLibrary" value="5919"/>
    <att type="real" name="%InGO" value="1.3605442176870748"/>
    <att type="real" name="STDV %InGO" value="0.6756285589444189"/>
    <att type="real" name="BestLogPInGroup" value="-4.082697487204731"/>
    <att type="real" name="BestEnrichmentInGroup" value="13.421768707482991"/>
    <att type="integer" name="FirstInGroupByEnrichment" value="1"/>
    <att type="integer" name="FirstInGroupByLogP" value="1"/>
    <att type="string" name="GeneID" value="853275|853300|855898|856741"/>
    <att type="integer" name="_RANK_" value="1"/>
    <att type="string" name="_PATTERN_" value="M1"/>
    <att type="string" name="CLUSTER_LABEL" value="protein kinase A signaling"/>
    <att type="integer" name="#COUNT_001" value="4"/>
    <att type="integer" name="_MEMBER_MyList" value="1"/>
    <att type="real" name="_LogP_MyList" value="-4.082697487204731"/>
    <att type="string" name="Gene" value="GO:0010737"/>
    <att type="integer" name="GiniIndex" value="0"/>
    <att type="integer" name="CategoryID" value="19"/>
    <att type="string" name="PARENT_GO" value="19_GO:0023052 signaling"/>
    <att type="integer" name="EvidenceCutoff" value="0"/>
    <graphics type="CIRCLE" x="232.62970881185248" y="328.4921161197762"/>
  </node>
  <node label="GO:0006109" id="113">
    <att type="string" name="canonicalName" value="GO:0006109"/>
    <att type="string" name="Description" value="regulation of carbohydrate metabolic process"/>
    <att type="string" name="Category" value="GO Biological Processes"/>
    <att type="real" name="LogP" value="-3.769282700434612"/>
    <att type="real" name="Log(q-value)" value="-2.0304030897244965"/>
    <att type="integer" name="GROUP_ID" value="20"/>
    <att type="string" name="Hits" value="IGD1|YLR345W|PIB1|VID24|GAC1|FYV10|PCL7|PKP1|UBC8"/>
    <att type="real" name="Enrichment" value="4.314139941690962"/>
    <att type="real" name="Z-score" value="4.927396661272298"/>
    <att type="integer" name="#GeneInGOAndHitList" value="9"/>
    <att type="integer" name="#GeneInGO" value="42"/>
    <att type="integer" name="#GeneInHitList" value="294"/>
    <att type="integer" name="#TotalGeneInLibrary" value="5919"/>
    <att type="real" name="%InGO" value="3.061224489795918"/>
    <att type="real" name="STDV %InGO" value="1.0046682763914156"/>
    <att type="real" name="BestLogPInGroup" value="-3.769282700434612"/>
    <att type="real" name="BestEnrichmentInGroup" value="7.320964749536177"/>
    <att type="integer" name="FirstInGroupByEnrichment" value="1"/>
    <att type="integer" name="FirstInGroupByLogP" value="1"/>
    <att type="string" name="GeneID" value="850572|851059|851908|852402|854350|854710|854761|854769|856704"/>
    <att type="integer" name="_RANK_" value="1"/>
    <att type="string" name="_PATTERN_" value="M1"/>
    <att type="string" name="CLUSTER_LABEL" value="regulation of carbohydrate metabolic process"/>
    <att type="integer" name="#COUNT_001" value="9"/>
    <att type="integer" name="_MEMBER_MyList" value="1"/>
    <att type="real" name="_LogP_MyList" value="-3.769282700434612"/>
    <att type="string" name="Gene" value="GO:0006109"/>
    <att type="integer" name="GiniIndex" value="0"/>
    <att type="integer" name="CategoryID" value="19"/>
    <att type="string" name="PARENT_GO" value="19_GO:0050789 regulation of biological process"/>
    <att type="integer" name="EvidenceCutoff" value="0"/>
    <graphics type="CIRCLE" x="357.17890656706334" y="152.67733438114848"/>
  </node>
  <node label="GO:0009269" id="114">
    <att type="string" name="canonicalName" value="GO:0009269"/>
    <att type="string" name="Description" value="response to desiccation"/>
    <att type="string" name="Category" value="GO Biological Processes"/>
    <att type="real" name="LogP" value="-3.915927067855309"/>
    <att type="real" name="Log(q-value)" value="-2.165255932415635"/>
    <att type="integer" name="GROUP_ID" value="19"/>
    <att type="string" name="Hits" value="NTH1|TPS1|STF2"/>
    <att type="real" name="Enrichment" value="20.13265306122449"/>
    <att type="real" name="Z-score" value="7.577424595277936"/>
    <att type="integer" name="#GeneInGOAndHitList" value="3"/>
    <att type="integer" name="#GeneInGO" value="3"/>
    <att type="integer" name="#GeneInHitList" value="294"/>
    <att type="integer" name="#TotalGeneInLibrary" value="5919"/>
    <att type="real" name="%InGO" value="1.0204081632653061"/>
    <att type="real" name="STDV %InGO" value="0.5861194403214197"/>
    <att type="real" name="BestLogPInGroup" value="-3.915927067855309"/>
    <att type="real" name="BestEnrichmentInGroup" value="20.13265306122449"/>
    <att type="integer" name="FirstInGroupByEnrichment" value="1"/>
    <att type="integer" name="FirstInGroupByLogP" value="1"/>
    <att type="string" name="GeneID" value="851564|852423|852891"/>
    <att type="integer" name="_RANK_" value="1"/>
    <att type="string" name="_PATTERN_" value="M1"/>
    <att type="string" name="CLUSTER_LABEL" value="response to desiccation"/>
    <att type="integer" name="#COUNT_001" value="3"/>
    <att type="integer" name="_MEMBER_MyList" value="1"/>
    <att type="real" name="_LogP_MyList" value="-3.915927067855309"/>
    <att type="string" name="Gene" value="GO:0009269"/>
    <att type="integer" name="GiniIndex" value="0"/>
    <att type="integer" name="CategoryID" value="19"/>
    <att type="string" name="PARENT_GO" value="19_GO:0050896 response to stimulus"/>
    <att type="integer" name="EvidenceCutoff" value="0"/>
    <graphics type="CIRCLE" x="193.56821348849846" y="446.5409561353754"/>
  </node>
  <node label="GO:0009991" id="115">
    <att type="string" name="canonicalName" value="GO:0009991"/>
    <att type="string" name="Description" value="response to extracellular stimulus"/>
    <att type="string" name="Category" value="GO Biological Processes"/>
    <att type="real" name="LogP" value="-5.6116974553384775"/>
    <att type="real" name="Log(q-value)" value="-3.6624489126954356"/>
    <att type="integer" name="GROUP_ID" value="10"/>
    <att type="string" name="Hits" value="DCS1|NTH1|NRG1|ATG8|PHO5|TPS1|SDS24|STF2|MTL1|YAK1|GSM1|HAP4|MSN4|YKR075C|DDR2|YOR062C|DCS2|CAT8|USV1|PEP4|PHM8"/>
    <att type="real" name="Enrichment" value="3.131746031746032"/>
    <att type="real" name="Z-score" value="5.72780319727626"/>
    <att type="integer" name="#GeneInGOAndHitList" value="21"/>
    <att type="integer" name="#GeneInGO" value="135"/>
    <att type="integer" name="#GeneInHitList" value="294"/>
    <att type="integer" name="#TotalGeneInLibrary" value="5919"/>
    <att type="real" name="%InGO" value="7.142857142857143"/>
    <att type="real" name="STDV %InGO" value="1.502000147334668"/>
    <att type="real" name="BestLogPInGroup" value="-5.6116974553384775"/>
    <att type="real" name="BestEnrichmentInGroup" value="6.710884353741496"/>
    <att type="integer" name="FirstInGroupByEnrichment" value="1"/>
    <att type="integer" name="FirstInGroupByLogP" value="1"/>
    <att type="string" name="GeneID" value="850974|851564|851613|852200|852390|852423|852515|852891|852905|853300|853341|853751|853803|853950|854104|854228|854344|855323|855871|855949|856759"/>
    <att type="integer" name="_RANK_" value="1"/>
    <att type="string" name="_PATTERN_" value="M1"/>
    <att type="string" name="CLUSTER_LABEL" value="response to extracellular stimulus"/>
    <att type="integer" name="#COUNT_001" value="21"/>
    <att type="integer" name="_MEMBER_MyList" value="1"/>
    <att type="real" name="_LogP_MyList" value="-5.6116974553384775"/>
    <att type="string" name="Gene" value="GO:0009991"/>
    <att type="integer" name="GiniIndex" value="0"/>
    <att type="integer" name="CategoryID" value="19"/>
    <att type="string" name="PARENT_GO" value="19_GO:0050896 response to stimulus"/>
    <att type="integer" name="EvidenceCutoff" value="0"/>
    <graphics type="CIRCLE" x="162.33058613730674" y="347.93431136866366"/>
  </node>
  <node label="GO:0009408" id="116">
    <att type="string" name="canonicalName" value="GO:0009408"/>
    <att type="string" name="Description" value="response to heat"/>
    <att type="string" name="Category" value="GO Biological Processes"/>
    <att type="real" name="LogP" value="-4.197480086121784"/>
    <att type="real" name="Log(q-value)" value="-2.391653685781055"/>
    <att type="integer" name="GROUP_ID" value="15"/>
    <att type="string" name="Hits" value="HSP12|HSP104|TPS2|HSP42|HSP78|TPS1|YAK1|DDR2|GAC1|HSP82|LSP1"/>
    <att type="real" name="Enrichment" value="4.0265306122448985"/>
    <att type="real" name="Z-score" value="5.155007686164529"/>
    <att type="integer" name="#GeneInGOAndHitList" value="11"/>
    <att type="integer" name="#GeneInGO" value="55"/>
    <att type="integer" name="#GeneInHitList" value="294"/>
    <att type="integer" name="#TotalGeneInLibrary" value="5919"/>
    <att type="real" name="%InGO" value="3.741496598639456"/>
    <att type="real" name="STDV %InGO" value="1.1067985072269073"/>
    <att type="real" name="BestLogPInGroup" value="-4.197480086121784"/>
    <att type="real" name="BestEnrichmentInGroup" value="4.129774986917844"/>
    <att type="integer" name="FirstInGroupByEnrichment" value="1"/>
    <att type="integer" name="FirstInGroupByLogP" value="1"/>
    <att type="string" name="GeneID" value="850532|850633|851646|851751|851845|852423|853300|854104|854350|855836|856103"/>
    <att type="integer" name="_RANK_" value="1"/>
    <att type="string" name="_PATTERN_" value="M1"/>
    <att type="string" name="CLUSTER_LABEL" value="response to heat"/>
    <att type="integer" name="#COUNT_001" value="11"/>
    <att type="integer" name="_MEMBER_MyList" value="1"/>
    <att type="real" name="_LogP_MyList" value="-4.197480086121784"/>
    <att type="string" name="Gene" value="GO:0009408"/>
    <att type="integer" name="GiniIndex" value="0"/>
    <att type="integer" name="CategoryID" value="19"/>
    <att type="string" name="PARENT_GO" value="19_GO:0050896 response to stimulus"/>
    <att type="integer" name="EvidenceCutoff" value="0"/>
    <graphics type="CIRCLE" x="266.62808358376174" y="379.9326845306455"/>
  </node>
  <node label="GO:0044281" id="117">
    <att type="string" name="canonicalName" value="GO:0044281"/>
    <att type="string" name="Description" value="small molecule metabolic process"/>
    <att type="string" name="Category" value="GO Biological Processes"/>
    <att type="real" name="LogP" value="-5.971779133371012"/>
    <att type="real" name="Log(q-value)" value="-3.9830220494442963"/>
    <att type="integer" name="GROUP_ID" value="9"/>
    <att type="string" name="Hits" value="GLK1|AGX1|HXK1|BNA5|SYM1|ATP14|YLR345W|YDL124W|TMA17|GPM2|ATP16|KGD2|YDR248C|ATP5|TIM11|ATP17|EMI2|ATP1|BNA4|ACH1|ATP3|YBR053C|DSD1|PNC1|XKS1|LSC2|TDH1|VTC4|TES1|YJR096W|ATP2|NNR2|MCR1|MDH1|ATP7|MDH2|BDS1|ATP19|GCY1|PYK2|ALD4|GUT2|XBP1|PKP1|ATP18|PHO84|CYB2|PGM2|HFD1|ALD3|GAD1|GOR1|NNR1|ATP15|ATP4|VTC3|ATP20|ARO9|YEF1|PHM8|GPP2|ICL1|VTC1|MCO10"/>
    <att type="real" name="Enrichment" value="1.8020836306550592"/>
    <att type="real" name="Z-score" value="5.228822656298452"/>
    <att type="integer" name="#GeneInGOAndHitList" value="64"/>
    <att type="integer" name="#GeneInGO" value="715"/>
    <att type="integer" name="#GeneInHitList" value="294"/>
    <att type="integer" name="#TotalGeneInLibrary" value="5919"/>
    <att type="real" name="%InGO" value="21.768707482993197"/>
    <att type="real" name="STDV %InGO" value="2.406760689472849"/>
    <att type="real" name="BestLogPInGroup" value="-5.971779133371012"/>
    <att type="real" name="BestEnrichmentInGroup" value="2.1939429618001043"/>
    <att type="integer" name="FirstInGroupByEnrichment" value="1"/>
    <att type="integer" name="FirstInGroupByLogP" value="1"/>
    <att type="string" name="GeneID" value="850317|850514|850614|850933|850953|851002|851059|851433|851448|851541|851560|851726|851835|851892|851922|851983|852128|852177|852179|852266|852327|852342|852679|852846|853108|853159|853395|853441|853477|853559|853585|853706|853707|853777|853853|853994|854000|854077|854287|854529|854556|854651|854706|854769|854893|854916|854950|855131|855137|855205|855291|855447|855521|855857|856027|856088|856131|856539|856670|856759|856791|856794|856803|1466480"/>
    <att type="integer" name="_RANK_" value="1"/>
    <att type="string" name="_PATTERN_" value="M1"/>
    <att type="string" name="CLUSTER_LABEL" value="small molecule metabolic process"/>
    <att type="integer" name="#COUNT_001" value="64"/>
    <att type="integer" name="_MEMBER_MyList" value="1"/>
    <att type="real" name="_LogP_MyList" value="-5.971779133371012"/>
    <att type="string" name="Gene" value="GO:0044281"/>
    <att type="integer" name="GiniIndex" value="0"/>
    <att type="integer" name="CategoryID" value="19"/>
    <att type="string" name="PARENT_GO" value="19_GO:0008152 metabolic process"/>
    <att type="integer" name="EvidenceCutoff" value="0"/>
    <graphics type="CIRCLE" x="274.1203141085404" y="233.05222320080094"/>
  </node>
  <node label="GO:0005991" id="118">
    <att type="string" name="canonicalName" value="GO:0005991"/>
    <att type="string" name="Description" value="trehalose metabolic process"/>
    <att type="string" name="Category" value="GO Biological Processes"/>
    <att type="real" name="LogP" value="-8.310637859619513"/>
    <att type="real" name="Log(q-value)" value="-6.18529805792079"/>
    <att type="integer" name="GROUP_ID" value="6"/>
    <att type="string" name="Hits" value="HSP104|NTH1|TPS2|NTH2|TPS1|TSL1|PGM2|TPS3"/>
    <att type="real" name="Enrichment" value="14.641929499072354"/>
    <att type="real" name="Z-score" value="10.352655972315713"/>
    <att type="integer" name="#GeneInGOAndHitList" value="8"/>
    <att type="integer" name="#GeneInGO" value="11"/>
    <att type="integer" name="#GeneInHitList" value="294"/>
    <att type="integer" name="#TotalGeneInLibrary" value="5919"/>
    <att type="real" name="%InGO" value="2.7210884353741496"/>
    <att type="real" name="STDV %InGO" value="0.9488706521462137"/>
    <att type="real" name="BestLogPInGroup" value="-8.310637859619513"/>
    <att type="real" name="BestEnrichmentInGroup" value="20.132653061224488"/>
    <att type="integer" name="FirstInGroupByEnrichment" value="1"/>
    <att type="integer" name="FirstInGroupByLogP" value="1"/>
    <att type="string" name="GeneID" value="850633|851564|851646|852286|852423|854872|855131|855303"/>
    <att type="integer" name="_RANK_" value="1"/>
    <att type="string" name="_PATTERN_" value="M1"/>
    <att type="string" name="CLUSTER_LABEL" value="trehalose metabolic process"/>
    <att type="integer" name="#COUNT_001" value="8"/>
    <att type="integer" name="_MEMBER_MyList" value="1"/>
    <att type="real" name="_LogP_MyList" value="-8.310637859619513"/>
    <att type="string" name="Gene" value="GO:0005991"/>
    <att type="integer" name="GiniIndex" value="0"/>
    <att type="integer" name="CategoryID" value="19"/>
    <att type="string" name="PARENT_GO" value="19_GO:0008152 metabolic process"/>
    <att type="integer" name="EvidenceCutoff" value="0"/>
    <graphics type="CIRCLE" x="210.30782071741544" y="444.4075689728038"/>
  </node>
  <edge label="GO:0006091 (pp) GO:0046034" source="1" target="100">
    <att type="string" name="canonicalName" value="GO:0006091 (pp) GO:0046034"/>
    <att type="string" name="interaction" value="pp"/>
    <att type="real" name="SCORE" value="0.48762334367138077"/>
  </edge>
  <edge label="GO:0046034 (pp) sce00190" source="100" target="2">
    <att type="string" name="canonicalName" value="GO:0046034 (pp) sce00190"/>
    <att type="string" name="interaction" value="pp"/>
    <att type="real" name="SCORE" value="0.8571039182285063"/>
  </edge>
  <edge label="GO:0015980 (pp) GO:0046034" source="3" target="100">
    <att type="string" name="canonicalName" value="GO:0015980 (pp) GO:0046034"/>
    <att type="string" name="interaction" value="pp"/>
    <att type="real" name="SCORE" value="0.40176060643195616"/>
  </edge>
  <edge label="GO:0009060 (pp) GO:0046034" source="4" target="100">
    <att type="string" name="canonicalName" value="GO:0009060 (pp) GO:0046034"/>
    <att type="string" name="interaction" value="pp"/>
    <att type="real" name="SCORE" value="0.49716752090718336"/>
  </edge>
  <edge label="GO:0045333 (pp) GO:0046034" source="5" target="100">
    <att type="string" name="canonicalName" value="GO:0045333 (pp) GO:0046034"/>
    <att type="string" name="interaction" value="pp"/>
    <att type="real" name="SCORE" value="0.49716752090718336"/>
  </edge>
  <edge label="GO:0046034 (pp) R-SCE-1428517" source="100" target="6">
    <att type="string" name="canonicalName" value="GO:0046034 (pp) R-SCE-1428517"/>
    <att type="string" name="interaction" value="pp"/>
    <att type="real" name="SCORE" value="0.49784482758710746"/>
  </edge>
  <edge label="GO:0006119 (pp) GO:0046034" source="7" target="100">
    <att type="string" name="canonicalName" value="GO:0006119 (pp) GO:0046034"/>
    <att type="string" name="interaction" value="pp"/>
    <att type="real" name="SCORE" value="0.6693993378533583"/>
  </edge>
  <edge label="GO:0006754 (pp) GO:0046034" source="99" target="100">
    <att type="string" name="canonicalName" value="GO:0006754 (pp) GO:0046034"/>
    <att type="string" name="interaction" value="pp"/>
    <att type="real" name="SCORE" value="0.49849332759463505"/>
  </edge>
  <edge label="GO:0015986 (pp) GO:0046034" source="10" target="100">
    <att type="string" name="canonicalName" value="GO:0015986 (pp) GO:0046034"/>
    <att type="string" name="interaction" value="pp"/>
    <att type="real" name="SCORE" value="0.49849332759463505"/>
  </edge>
  <edge label="GO:0046034 (pp) R-SCE-163200" source="100" target="8">
    <att type="string" name="canonicalName" value="GO:0046034 (pp) R-SCE-163200"/>
    <att type="string" name="interaction" value="pp"/>
    <att type="real" name="SCORE" value="0.5113664961002754"/>
  </edge>
  <edge label="GO:0009145 (pp) GO:0046034" source="11" target="100">
    <att type="string" name="canonicalName" value="GO:0009145 (pp) GO:0046034"/>
    <att type="string" name="interaction" value="pp"/>
    <att type="real" name="SCORE" value="0.49849332759463505"/>
  </edge>
  <edge label="GO:0009206 (pp) GO:0046034" source="12" target="100">
    <att type="string" name="canonicalName" value="GO:0009206 (pp) GO:0046034"/>
    <att type="string" name="interaction" value="pp"/>
    <att type="real" name="SCORE" value="0.49849332759463505"/>
  </edge>
  <edge label="GO:0022904 (pp) GO:0046034" source="9" target="100">
    <att type="string" name="canonicalName" value="GO:0022904 (pp) GO:0046034"/>
    <att type="string" name="interaction" value="pp"/>
    <att type="real" name="SCORE" value="0.5617076960832756"/>
  </edge>
  <edge label="GO:0009205 (pp) GO:0046034" source="13" target="100">
    <att type="string" name="canonicalName" value="GO:0009205 (pp) GO:0046034"/>
    <att type="string" name="interaction" value="pp"/>
    <att type="real" name="SCORE" value="0.49849332759463505"/>
  </edge>
  <edge label="GO:0046034 (pp) sce01100" source="100" target="102">
    <att type="string" name="canonicalName" value="GO:0046034 (pp) sce01100"/>
    <att type="string" name="interaction" value="pp"/>
    <att type="real" name="SCORE" value="0.502446836907714"/>
  </edge>
  <edge label="GO:0009144 (pp) GO:0046034" source="14" target="100">
    <att type="string" name="canonicalName" value="GO:0009144 (pp) GO:0046034"/>
    <att type="string" name="interaction" value="pp"/>
    <att type="real" name="SCORE" value="0.49849332759463505"/>
  </edge>
  <edge label="GO:0009201 (pp) GO:0046034" source="15" target="100">
    <att type="string" name="canonicalName" value="GO:0009201 (pp) GO:0046034"/>
    <att type="string" name="interaction" value="pp"/>
    <att type="real" name="SCORE" value="0.49849332759463505"/>
  </edge>
  <edge label="GO:0009199 (pp) GO:0046034" source="16" target="100">
    <att type="string" name="canonicalName" value="GO:0009199 (pp) GO:0046034"/>
    <att type="string" name="interaction" value="pp"/>
    <att type="real" name="SCORE" value="0.49849332759463505"/>
  </edge>
  <edge label="GO:0046034 (pp) R-SCE-1430728" source="100" target="19">
    <att type="string" name="canonicalName" value="GO:0046034 (pp) R-SCE-1430728"/>
    <att type="string" name="interaction" value="pp"/>
    <att type="real" name="SCORE" value="0.33406617566315894"/>
  </edge>
  <edge label="GO:0009142 (pp) GO:0046034" source="17" target="100">
    <att type="string" name="canonicalName" value="GO:0009142 (pp) GO:0046034"/>
    <att type="string" name="interaction" value="pp"/>
    <att type="real" name="SCORE" value="0.49849332759463505"/>
  </edge>
  <edge label="GO:0009150 (pp) GO:0046034" source="18" target="100">
    <att type="string" name="canonicalName" value="GO:0009150 (pp) GO:0046034"/>
    <att type="string" name="interaction" value="pp"/>
    <att type="real" name="SCORE" value="0.6054495073898702"/>
  </edge>
  <edge label="GO:0006091 (pp) sce00190" source="1" target="2">
    <att type="string" name="canonicalName" value="GO:0006091 (pp) sce00190"/>
    <att type="string" name="interaction" value="pp"/>
    <att type="real" name="SCORE" value="0.40116822429988036"/>
  </edge>
  <edge label="GO:0006091 (pp) GO:0015980" source="1" target="3">
    <att type="string" name="canonicalName" value="GO:0006091 (pp) GO:0015980"/>
    <att type="string" name="interaction" value="pp"/>
    <att type="real" name="SCORE" value="0.8864829751530691"/>
  </edge>
  <edge label="GO:0006091 (pp) GO:0009060" source="1" target="4">
    <att type="string" name="canonicalName" value="GO:0006091 (pp) GO:0009060"/>
    <att type="string" name="interaction" value="pp"/>
    <att type="real" name="SCORE" value="0.7432581337357758"/>
  </edge>
  <edge label="GO:0006091 (pp) GO:0045333" source="1" target="5">
    <att type="string" name="canonicalName" value="GO:0006091 (pp) GO:0045333"/>
    <att type="string" name="interaction" value="pp"/>
    <att type="real" name="SCORE" value="0.7432581337357758"/>
  </edge>
  <edge label="GO:0006091 (pp) R-SCE-1428517" source="1" target="6">
    <att type="string" name="canonicalName" value="GO:0006091 (pp) R-SCE-1428517"/>
    <att type="string" name="interaction" value="pp"/>
    <att type="real" name="SCORE" value="0.33500348829932725"/>
  </edge>
  <edge label="GO:0006091 (pp) GO:0006119" source="1" target="7">
    <att type="string" name="canonicalName" value="GO:0006091 (pp) GO:0006119"/>
    <att type="string" name="interaction" value="pp"/>
    <att type="real" name="SCORE" value="0.5046066619426289"/>
  </edge>
  <edge label="GO:0006091 (pp) GO:0022904" source="1" target="9">
    <att type="string" name="canonicalName" value="GO:0006091 (pp) GO:0022904"/>
    <att type="string" name="interaction" value="pp"/>
    <att type="real" name="SCORE" value="0.44640971488997483"/>
  </edge>
  <edge label="GO:0006091 (pp) sce01100" source="1" target="102">
    <att type="string" name="canonicalName" value="GO:0006091 (pp) sce01100"/>
    <att type="string" name="interaction" value="pp"/>
    <att type="real" name="SCORE" value="0.43226606249789373"/>
  </edge>
  <edge label="GO:0006091 (pp) R-SCE-1430728" source="1" target="19">
    <att type="string" name="canonicalName" value="GO:0006091 (pp) R-SCE-1430728"/>
    <att type="string" name="interaction" value="pp"/>
    <att type="real" name="SCORE" value="0.3576119103721975"/>
  </edge>
  <edge label="GO:0006091 (pp) WP112" source="1" target="103">
    <att type="string" name="canonicalName" value="GO:0006091 (pp) WP112"/>
    <att type="string" name="interaction" value="pp"/>
    <att type="real" name="SCORE" value="0.33335551267652763"/>
  </edge>
  <edge label="GO:0006091 (pp) sce01110" source="1" target="38">
    <att type="string" name="canonicalName" value="GO:0006091 (pp) sce01110"/>
    <att type="string" name="interaction" value="pp"/>
    <att type="real" name="SCORE" value="0.3476313136977938"/>
  </edge>
  <edge label="GO:0006091 (pp) sce01200" source="1" target="39">
    <att type="string" name="canonicalName" value="GO:0006091 (pp) sce01200"/>
    <att type="string" name="interaction" value="pp"/>
    <att type="real" name="SCORE" value="0.3541446673716373"/>
  </edge>
  <edge label="GO:0015980 (pp) sce00190" source="3" target="2">
    <att type="string" name="canonicalName" value="GO:0015980 (pp) sce00190"/>
    <att type="string" name="interaction" value="pp"/>
    <att type="real" name="SCORE" value="0.4790136076159291"/>
  </edge>
  <edge label="GO:0009060 (pp) sce00190" source="4" target="2">
    <att type="string" name="canonicalName" value="GO:0009060 (pp) sce00190"/>
    <att type="string" name="interaction" value="pp"/>
    <att type="real" name="SCORE" value="0.5846109962211852"/>
  </edge>
  <edge label="GO:0045333 (pp) sce00190" source="5" target="2">
    <att type="string" name="canonicalName" value="GO:0045333 (pp) sce00190"/>
    <att type="string" name="interaction" value="pp"/>
    <att type="real" name="SCORE" value="0.5846109962211852"/>
  </edge>
  <edge label="R-SCE-1428517 (pp) sce00190" source="6" target="2">
    <att type="string" name="canonicalName" value="R-SCE-1428517 (pp) sce00190"/>
    <att type="string" name="interaction" value="pp"/>
    <att type="real" name="SCORE" value="0.6331316814459724"/>
  </edge>
  <edge label="GO:0006119 (pp) sce00190" source="7" target="2">
    <att type="string" name="canonicalName" value="GO:0006119 (pp) sce00190"/>
    <att type="string" name="interaction" value="pp"/>
    <att type="real" name="SCORE" value="0.7023251852488661"/>
  </edge>
  <edge label="GO:0006754 (pp) sce00190" source="99" target="2">
    <att type="string" name="canonicalName" value="GO:0006754 (pp) sce00190"/>
    <att type="string" name="interaction" value="pp"/>
    <att type="real" name="SCORE" value="0.5603773584915323"/>
  </edge>
  <edge label="GO:0015986 (pp) sce00190" source="10" target="2">
    <att type="string" name="canonicalName" value="GO:0015986 (pp) sce00190"/>
    <att type="string" name="interaction" value="pp"/>
    <att type="real" name="SCORE" value="0.5603773584915323"/>
  </edge>
  <edge label="R-SCE-163200 (pp) sce00190" source="8" target="2">
    <att type="string" name="canonicalName" value="R-SCE-163200 (pp) sce00190"/>
    <att type="string" name="interaction" value="pp"/>
    <att type="real" name="SCORE" value="0.6161449752891216"/>
  </edge>
  <edge label="GO:0009145 (pp) sce00190" source="11" target="2">
    <att type="string" name="canonicalName" value="GO:0009145 (pp) sce00190"/>
    <att type="string" name="interaction" value="pp"/>
    <att type="real" name="SCORE" value="0.5603773584915323"/>
  </edge>
  <edge label="GO:0009206 (pp) sce00190" source="12" target="2">
    <att type="string" name="canonicalName" value="GO:0009206 (pp) sce00190"/>
    <att type="string" name="interaction" value="pp"/>
    <att type="real" name="SCORE" value="0.5603773584915323"/>
  </edge>
  <edge label="GO:0022904 (pp) sce00190" source="9" target="2">
    <att type="string" name="canonicalName" value="GO:0022904 (pp) sce00190"/>
    <att type="string" name="interaction" value="pp"/>
    <att type="real" name="SCORE" value="0.6272662637761005"/>
  </edge>
  <edge label="GO:0009205 (pp) sce00190" source="13" target="2">
    <att type="string" name="canonicalName" value="GO:0009205 (pp) sce00190"/>
    <att type="string" name="interaction" value="pp"/>
    <att type="real" name="SCORE" value="0.5603773584915323"/>
  </edge>
  <edge label="sce00190 (pp) sce01100" source="2" target="102">
    <att type="string" name="canonicalName" value="sce00190 (pp) sce01100"/>
    <att type="string" name="interaction" value="pp"/>
    <att type="real" name="SCORE" value="0.4640779326213181"/>
  </edge>
  <edge label="GO:0009144 (pp) sce00190" source="14" target="2">
    <att type="string" name="canonicalName" value="GO:0009144 (pp) sce00190"/>
    <att type="string" name="interaction" value="pp"/>
    <att type="real" name="SCORE" value="0.5603773584915323"/>
  </edge>
  <edge label="GO:0009201 (pp) sce00190" source="15" target="2">
    <att type="string" name="canonicalName" value="GO:0009201 (pp) sce00190"/>
    <att type="string" name="interaction" value="pp"/>
    <att type="real" name="SCORE" value="0.5603773584915323"/>
  </edge>
  <edge label="GO:0009199 (pp) sce00190" source="16" target="2">
    <att type="string" name="canonicalName" value="GO:0009199 (pp) sce00190"/>
    <att type="string" name="interaction" value="pp"/>
    <att type="real" name="SCORE" value="0.5603773584915323"/>
  </edge>
  <edge label="GO:0009142 (pp) sce00190" source="17" target="2">
    <att type="string" name="canonicalName" value="GO:0009142 (pp) sce00190"/>
    <att type="string" name="interaction" value="pp"/>
    <att type="real" name="SCORE" value="0.5603773584915323"/>
  </edge>
  <edge label="GO:0009150 (pp) sce00190" source="18" target="2">
    <att type="string" name="canonicalName" value="GO:0009150 (pp) sce00190"/>
    <att type="string" name="interaction" value="pp"/>
    <att type="real" name="SCORE" value="0.4400430927333262"/>
  </edge>
  <edge label="GO:0009060 (pp) GO:0015980" source="4" target="3">
    <att type="string" name="canonicalName" value="GO:0009060 (pp) GO:0015980"/>
    <att type="string" name="interaction" value="pp"/>
    <att type="real" name="SCORE" value="0.8524756236547699"/>
  </edge>
  <edge label="GO:0015980 (pp) GO:0045333" source="3" target="5">
    <att type="string" name="canonicalName" value="GO:0015980 (pp) GO:0045333"/>
    <att type="string" name="interaction" value="pp"/>
    <att type="real" name="SCORE" value="0.8524756236547699"/>
  </edge>
  <edge label="GO:0015980 (pp) R-SCE-1428517" source="3" target="6">
    <att type="string" name="canonicalName" value="GO:0015980 (pp) R-SCE-1428517"/>
    <att type="string" name="interaction" value="pp"/>
    <att type="real" name="SCORE" value="0.40519075308565156"/>
  </edge>
  <edge label="GO:0006119 (pp) GO:0015980" source="7" target="3">
    <att type="string" name="canonicalName" value="GO:0006119 (pp) GO:0015980"/>
    <att type="string" name="interaction" value="pp"/>
    <att type="real" name="SCORE" value="0.5953690303914203"/>
  </edge>
  <edge label="GO:0015980 (pp) GO:0022904" source="3" target="9">
    <att type="string" name="canonicalName" value="GO:0015980 (pp) GO:0022904"/>
    <att type="string" name="interaction" value="pp"/>
    <att type="real" name="SCORE" value="0.5304172575958005"/>
  </edge>
  <edge label="GO:0015980 (pp) sce01100" source="3" target="102">
    <att type="string" name="canonicalName" value="GO:0015980 (pp) sce01100"/>
    <att type="string" name="interaction" value="pp"/>
    <att type="real" name="SCORE" value="0.34722465417681714"/>
  </edge>
  <edge label="GO:0006112 (pp) GO:0015980" source="24" target="3">
    <att type="string" name="canonicalName" value="GO:0006112 (pp) GO:0015980"/>
    <att type="string" name="interaction" value="pp"/>
    <att type="real" name="SCORE" value="0.3083773087084526"/>
  </edge>
  <edge label="GO:0009060 (pp) GO:0045333" source="4" target="5">
    <att type="string" name="canonicalName" value="GO:0009060 (pp) GO:0045333"/>
    <att type="string" name="interaction" value="pp"/>
    <att type="real" name="SCORE" value="1.0"/>
  </edge>
  <edge label="GO:0009060 (pp) R-SCE-1428517" source="4" target="6">
    <att type="string" name="canonicalName" value="GO:0009060 (pp) R-SCE-1428517"/>
    <att type="string" name="interaction" value="pp"/>
    <att type="real" name="SCORE" value="0.5055501142679988"/>
  </edge>
  <edge label="GO:0006119 (pp) GO:0009060" source="7" target="4">
    <att type="string" name="canonicalName" value="GO:0006119 (pp) GO:0009060"/>
    <att type="string" name="interaction" value="pp"/>
    <att type="real" name="SCORE" value="0.726571668064239"/>
  </edge>
  <edge label="GO:0009060 (pp) R-SCE-163200" source="4" target="8">
    <att type="string" name="canonicalName" value="GO:0009060 (pp) R-SCE-163200"/>
    <att type="string" name="interaction" value="pp"/>
    <att type="real" name="SCORE" value="0.3507415730350676"/>
  </edge>
  <edge label="GO:0009060 (pp) GO:0022904" source="4" target="9">
    <att type="string" name="canonicalName" value="GO:0009060 (pp) GO:0022904"/>
    <att type="string" name="interaction" value="pp"/>
    <att type="real" name="SCORE" value="0.653970472613616"/>
  </edge>
  <edge label="GO:0009060 (pp) sce01100" source="4" target="102">
    <att type="string" name="canonicalName" value="GO:0009060 (pp) sce01100"/>
    <att type="string" name="interaction" value="pp"/>
    <att type="real" name="SCORE" value="0.3083565710180856"/>
  </edge>
  <edge label="GO:0009060 (pp) WP296" source="4" target="40">
    <att type="string" name="canonicalName" value="GO:0009060 (pp) WP296"/>
    <att type="string" name="interaction" value="pp"/>
    <att type="real" name="SCORE" value="0.3257544439867413"/>
  </edge>
  <edge label="GO:0006099 (pp) GO:0009060" source="41" target="4">
    <att type="string" name="canonicalName" value="GO:0006099 (pp) GO:0009060"/>
    <att type="string" name="interaction" value="pp"/>
    <att type="real" name="SCORE" value="0.36047575480480853"/>
  </edge>
  <edge label="GO:0009060 (pp) WP490" source="4" target="42">
    <att type="string" name="canonicalName" value="GO:0009060 (pp) WP490"/>
    <att type="string" name="interaction" value="pp"/>
    <att type="real" name="SCORE" value="0.36047575480480853"/>
  </edge>
  <edge label="GO:0009060 (pp) sce00020" source="4" target="45">
    <att type="string" name="canonicalName" value="GO:0009060 (pp) sce00020"/>
    <att type="string" name="interaction" value="pp"/>
    <att type="real" name="SCORE" value="0.3257544439867413"/>
  </edge>
  <edge label="GO:0045333 (pp) R-SCE-1428517" source="5" target="6">
    <att type="string" name="canonicalName" value="GO:0045333 (pp) R-SCE-1428517"/>
    <att type="string" name="interaction" value="pp"/>
    <att type="real" name="SCORE" value="0.5055501142679988"/>
  </edge>
  <edge label="GO:0006119 (pp) GO:0045333" source="7" target="5">
    <att type="string" name="canonicalName" value="GO:0006119 (pp) GO:0045333"/>
    <att type="string" name="interaction" value="pp"/>
    <att type="real" name="SCORE" value="0.726571668064239"/>
  </edge>
  <edge label="GO:0045333 (pp) R-SCE-163200" source="5" target="8">
    <att type="string" name="canonicalName" value="GO:0045333 (pp) R-SCE-163200"/>
    <att type="string" name="interaction" value="pp"/>
    <att type="real" name="SCORE" value="0.3507415730350676"/>
  </edge>
  <edge label="GO:0022904 (pp) GO:0045333" source="9" target="5">
    <att type="string" name="canonicalName" value="GO:0022904 (pp) GO:0045333"/>
    <att type="string" name="interaction" value="pp"/>
    <att type="real" name="SCORE" value="0.653970472613616"/>
  </edge>
  <edge label="GO:0045333 (pp) sce01100" source="5" target="102">
    <att type="string" name="canonicalName" value="GO:0045333 (pp) sce01100"/>
    <att type="string" name="interaction" value="pp"/>
    <att type="real" name="SCORE" value="0.3083565710180856"/>
  </edge>
  <edge label="GO:0045333 (pp) WP296" source="5" target="40">
    <att type="string" name="canonicalName" value="GO:0045333 (pp) WP296"/>
    <att type="string" name="interaction" value="pp"/>
    <att type="real" name="SCORE" value="0.3257544439867413"/>
  </edge>
  <edge label="GO:0006099 (pp) GO:0045333" source="41" target="5">
    <att type="string" name="canonicalName" value="GO:0006099 (pp) GO:0045333"/>
    <att type="string" name="interaction" value="pp"/>
    <att type="real" name="SCORE" value="0.36047575480480853"/>
  </edge>
  <edge label="GO:0045333 (pp) WP490" source="5" target="42">
    <att type="string" name="canonicalName" value="GO:0045333 (pp) WP490"/>
    <att type="string" name="interaction" value="pp"/>
    <att type="real" name="SCORE" value="0.36047575480480853"/>
  </edge>
  <edge label="GO:0045333 (pp) sce00020" source="5" target="45">
    <att type="string" name="canonicalName" value="GO:0045333 (pp) sce00020"/>
    <att type="string" name="interaction" value="pp"/>
    <att type="real" name="SCORE" value="0.3257544439867413"/>
  </edge>
  <edge label="GO:0006119 (pp) R-SCE-1428517" source="7" target="6">
    <att type="string" name="canonicalName" value="GO:0006119 (pp) R-SCE-1428517"/>
    <att type="string" name="interaction" value="pp"/>
    <att type="real" name="SCORE" value="0.4694680190449554"/>
  </edge>
  <edge label="GO:0006754 (pp) R-SCE-1428517" source="99" target="6">
    <att type="string" name="canonicalName" value="GO:0006754 (pp) R-SCE-1428517"/>
    <att type="string" name="interaction" value="pp"/>
    <att type="real" name="SCORE" value="0.41520258157208373"/>
  </edge>
  <edge label="GO:0015986 (pp) R-SCE-1428517" source="10" target="6">
    <att type="string" name="canonicalName" value="GO:0015986 (pp) R-SCE-1428517"/>
    <att type="string" name="interaction" value="pp"/>
    <att type="real" name="SCORE" value="0.41520258157208373"/>
  </edge>
  <edge label="R-SCE-1428517 (pp) R-SCE-163200" source="6" target="8">
    <att type="string" name="canonicalName" value="R-SCE-1428517 (pp) R-SCE-163200"/>
    <att type="string" name="interaction" value="pp"/>
    <att type="real" name="SCORE" value="0.8133226507959652"/>
  </edge>
  <edge label="GO:0009145 (pp) R-SCE-1428517" source="11" target="6">
    <att type="string" name="canonicalName" value="GO:0009145 (pp) R-SCE-1428517"/>
    <att type="string" name="interaction" value="pp"/>
    <att type="real" name="SCORE" value="0.41520258157208373"/>
  </edge>
  <edge label="GO:0009206 (pp) R-SCE-1428517" source="12" target="6">
    <att type="string" name="canonicalName" value="GO:0009206 (pp) R-SCE-1428517"/>
    <att type="string" name="interaction" value="pp"/>
    <att type="real" name="SCORE" value="0.41520258157208373"/>
  </edge>
  <edge label="GO:0022904 (pp) R-SCE-1428517" source="9" target="6">
    <att type="string" name="canonicalName" value="GO:0022904 (pp) R-SCE-1428517"/>
    <att type="string" name="interaction" value="pp"/>
    <att type="real" name="SCORE" value="0.41155155375136804"/>
  </edge>
  <edge label="GO:0009205 (pp) R-SCE-1428517" source="13" target="6">
    <att type="string" name="canonicalName" value="GO:0009205 (pp) R-SCE-1428517"/>
    <att type="string" name="interaction" value="pp"/>
    <att type="real" name="SCORE" value="0.41520258157208373"/>
  </edge>
  <edge label="R-SCE-1428517 (pp) sce01100" source="6" target="102">
    <att type="string" name="canonicalName" value="R-SCE-1428517 (pp) sce01100"/>
    <att type="string" name="interaction" value="pp"/>
    <att type="real" name="SCORE" value="0.3064831178502539"/>
  </edge>
  <edge label="GO:0009144 (pp) R-SCE-1428517" source="14" target="6">
    <att type="string" name="canonicalName" value="GO:0009144 (pp) R-SCE-1428517"/>
    <att type="string" name="interaction" value="pp"/>
    <att type="real" name="SCORE" value="0.41520258157208373"/>
  </edge>
  <edge label="GO:0009201 (pp) R-SCE-1428517" source="15" target="6">
    <att type="string" name="canonicalName" value="GO:0009201 (pp) R-SCE-1428517"/>
    <att type="string" name="interaction" value="pp"/>
    <att type="real" name="SCORE" value="0.41520258157208373"/>
  </edge>
  <edge label="GO:0009199 (pp) R-SCE-1428517" source="16" target="6">
    <att type="string" name="canonicalName" value="GO:0009199 (pp) R-SCE-1428517"/>
    <att type="string" name="interaction" value="pp"/>
    <att type="real" name="SCORE" value="0.41520258157208373"/>
  </edge>
  <edge label="R-SCE-1428517 (pp) R-SCE-1430728" source="6" target="19">
    <att type="string" name="canonicalName" value="R-SCE-1428517 (pp) R-SCE-1430728"/>
    <att type="string" name="interaction" value="pp"/>
    <att type="real" name="SCORE" value="0.5146428133814059"/>
  </edge>
  <edge label="GO:0009142 (pp) R-SCE-1428517" source="17" target="6">
    <att type="string" name="canonicalName" value="GO:0009142 (pp) R-SCE-1428517"/>
    <att type="string" name="interaction" value="pp"/>
    <att type="real" name="SCORE" value="0.41520258157208373"/>
  </edge>
  <edge label="GO:0009150 (pp) R-SCE-1428517" source="18" target="6">
    <att type="string" name="canonicalName" value="GO:0009150 (pp) R-SCE-1428517"/>
    <att type="string" name="interaction" value="pp"/>
    <att type="real" name="SCORE" value="0.39613237639693694"/>
  </edge>
  <edge label="R-SCE-1428517 (pp) WP296" source="6" target="40">
    <att type="string" name="canonicalName" value="R-SCE-1428517 (pp) WP296"/>
    <att type="string" name="interaction" value="pp"/>
    <att type="real" name="SCORE" value="0.3410633484184605"/>
  </edge>
  <edge label="GO:0006099 (pp) R-SCE-1428517" source="41" target="6">
    <att type="string" name="canonicalName" value="GO:0006099 (pp) R-SCE-1428517"/>
    <att type="string" name="interaction" value="pp"/>
    <att type="real" name="SCORE" value="0.32575444398728254"/>
  </edge>
  <edge label="R-SCE-1428517 (pp) WP490" source="6" target="42">
    <att type="string" name="canonicalName" value="R-SCE-1428517 (pp) WP490"/>
    <att type="string" name="interaction" value="pp"/>
    <att type="real" name="SCORE" value="0.32575444398728254"/>
  </edge>
  <edge label="R-SCE-1428517 (pp) R-SCE-71403" source="6" target="44">
    <att type="string" name="canonicalName" value="R-SCE-1428517 (pp) R-SCE-71403"/>
    <att type="string" name="interaction" value="pp"/>
    <att type="real" name="SCORE" value="0.37421665174792307"/>
  </edge>
  <edge label="R-SCE-1428517 (pp) sce00020" source="6" target="45">
    <att type="string" name="canonicalName" value="R-SCE-1428517 (pp) sce00020"/>
    <att type="string" name="interaction" value="pp"/>
    <att type="real" name="SCORE" value="0.3410633484184605"/>
  </edge>
  <edge label="R-SCE-1428517 (pp) R-SCE-71406" source="6" target="46">
    <att type="string" name="canonicalName" value="R-SCE-1428517 (pp) R-SCE-71406"/>
    <att type="string" name="interaction" value="pp"/>
    <att type="real" name="SCORE" value="0.42485842892600556"/>
  </edge>
  <edge label="GO:0006119 (pp) R-SCE-163200" source="7" target="8">
    <att type="string" name="canonicalName" value="GO:0006119 (pp) R-SCE-163200"/>
    <att type="string" name="interaction" value="pp"/>
    <att type="real" name="SCORE" value="0.46912099772303273"/>
  </edge>
  <edge label="GO:0006119 (pp) GO:0022904" source="7" target="9">
    <att type="string" name="canonicalName" value="GO:0006119 (pp) GO:0022904"/>
    <att type="string" name="interaction" value="pp"/>
    <att type="real" name="SCORE" value="0.8663531031321686"/>
  </edge>
  <edge label="GO:0006119 (pp) GO:0006123" source="7" target="109">
    <att type="string" name="canonicalName" value="GO:0006119 (pp) GO:0006123"/>
    <att type="string" name="interaction" value="pp"/>
    <att type="real" name="SCORE" value="0.4044728434526961"/>
  </edge>
  <edge label="GO:0006754 (pp) GO:0015986" source="99" target="10">
    <att type="string" name="canonicalName" value="GO:0006754 (pp) GO:0015986"/>
    <att type="string" name="interaction" value="pp"/>
    <att type="real" name="SCORE" value="1.0"/>
  </edge>
  <edge label="GO:0006754 (pp) R-SCE-163200" source="99" target="8">
    <att type="string" name="canonicalName" value="GO:0006754 (pp) R-SCE-163200"/>
    <att type="string" name="interaction" value="pp"/>
    <att type="real" name="SCORE" value="0.5303771955097815"/>
  </edge>
  <edge label="GO:0006754 (pp) GO:0009145" source="99" target="11">
    <att type="string" name="canonicalName" value="GO:0006754 (pp) GO:0009145"/>
    <att type="string" name="interaction" value="pp"/>
    <att type="real" name="SCORE" value="1.0"/>
  </edge>
  <edge label="GO:0006754 (pp) GO:0009206" source="99" target="12">
    <att type="string" name="canonicalName" value="GO:0006754 (pp) GO:0009206"/>
    <att type="string" name="interaction" value="pp"/>
    <att type="real" name="SCORE" value="1.0"/>
  </edge>
  <edge label="GO:0006754 (pp) GO:0009205" source="99" target="13">
    <att type="string" name="canonicalName" value="GO:0006754 (pp) GO:0009205"/>
    <att type="string" name="interaction" value="pp"/>
    <att type="real" name="SCORE" value="1.0"/>
  </edge>
  <edge label="GO:0006754 (pp) GO:0009144" source="99" target="14">
    <att type="string" name="canonicalName" value="GO:0006754 (pp) GO:0009144"/>
    <att type="string" name="interaction" value="pp"/>
    <att type="real" name="SCORE" value="1.0"/>
  </edge>
  <edge label="GO:0006754 (pp) GO:0009201" source="99" target="15">
    <att type="string" name="canonicalName" value="GO:0006754 (pp) GO:0009201"/>
    <att type="string" name="interaction" value="pp"/>
    <att type="real" name="SCORE" value="1.0"/>
  </edge>
  <edge label="GO:0006754 (pp) GO:0009199" source="99" target="16">
    <att type="string" name="canonicalName" value="GO:0006754 (pp) GO:0009199"/>
    <att type="string" name="interaction" value="pp"/>
    <att type="real" name="SCORE" value="1.0"/>
  </edge>
  <edge label="GO:0006754 (pp) GO:0009142" source="99" target="17">
    <att type="string" name="canonicalName" value="GO:0006754 (pp) GO:0009142"/>
    <att type="string" name="interaction" value="pp"/>
    <att type="real" name="SCORE" value="1.0"/>
  </edge>
  <edge label="GO:0006754 (pp) GO:0009150" source="99" target="18">
    <att type="string" name="canonicalName" value="GO:0006754 (pp) GO:0009150"/>
    <att type="string" name="interaction" value="pp"/>
    <att type="real" name="SCORE" value="0.7493725349594643"/>
  </edge>
  <edge label="GO:0006754 (pp) GO:0006793" source="99" target="111">
    <att type="string" name="canonicalName" value="GO:0006754 (pp) GO:0006793"/>
    <att type="string" name="interaction" value="pp"/>
    <att type="real" name="SCORE" value="0.32497795692251713"/>
  </edge>
  <edge label="GO:0006754 (pp) GO:0006796" source="99" target="47">
    <att type="string" name="canonicalName" value="GO:0006754 (pp) GO:0006796"/>
    <att type="string" name="interaction" value="pp"/>
    <att type="real" name="SCORE" value="0.3504579848675916"/>
  </edge>
  <edge label="GO:0006754 (pp) GO:0044281" source="99" target="117">
    <att type="string" name="canonicalName" value="GO:0006754 (pp) GO:0044281"/>
    <att type="string" name="interaction" value="pp"/>
    <att type="real" name="SCORE" value="0.3075150118284791"/>
  </edge>
  <edge label="GO:0015986 (pp) R-SCE-163200" source="10" target="8">
    <att type="string" name="canonicalName" value="GO:0015986 (pp) R-SCE-163200"/>
    <att type="string" name="interaction" value="pp"/>
    <att type="real" name="SCORE" value="0.5303771955097815"/>
  </edge>
  <edge label="GO:0009145 (pp) GO:0015986" source="11" target="10">
    <att type="string" name="canonicalName" value="GO:0009145 (pp) GO:0015986"/>
    <att type="string" name="interaction" value="pp"/>
    <att type="real" name="SCORE" value="1.0"/>
  </edge>
  <edge label="GO:0009206 (pp) GO:0015986" source="12" target="10">
    <att type="string" name="canonicalName" value="GO:0009206 (pp) GO:0015986"/>
    <att type="string" name="interaction" value="pp"/>
    <att type="real" name="SCORE" value="1.0"/>
  </edge>
  <edge label="GO:0009205 (pp) GO:0015986" source="13" target="10">
    <att type="string" name="canonicalName" value="GO:0009205 (pp) GO:0015986"/>
    <att type="string" name="interaction" value="pp"/>
    <att type="real" name="SCORE" value="1.0"/>
  </edge>
  <edge label="GO:0009144 (pp) GO:0015986" source="14" target="10">
    <att type="string" name="canonicalName" value="GO:0009144 (pp) GO:0015986"/>
    <att type="string" name="interaction" value="pp"/>
    <att type="real" name="SCORE" value="1.0"/>
  </edge>
  <edge label="GO:0009201 (pp) GO:0015986" source="15" target="10">
    <att type="string" name="canonicalName" value="GO:0009201 (pp) GO:0015986"/>
    <att type="string" name="interaction" value="pp"/>
    <att type="real" name="SCORE" value="1.0"/>
  </edge>
  <edge label="GO:0009199 (pp) GO:0015986" source="16" target="10">
    <att type="string" name="canonicalName" value="GO:0009199 (pp) GO:0015986"/>
    <att type="string" name="interaction" value="pp"/>
    <att type="real" name="SCORE" value="1.0"/>
  </edge>
  <edge label="GO:0009142 (pp) GO:0015986" source="17" target="10">
    <att type="string" name="canonicalName" value="GO:0009142 (pp) GO:0015986"/>
    <att type="string" name="interaction" value="pp"/>
    <att type="real" name="SCORE" value="1.0"/>
  </edge>
  <edge label="GO:0009150 (pp) GO:0015986" source="18" target="10">
    <att type="string" name="canonicalName" value="GO:0009150 (pp) GO:0015986"/>
    <att type="string" name="interaction" value="pp"/>
    <att type="real" name="SCORE" value="0.7493725349594643"/>
  </edge>
  <edge label="GO:0006793 (pp) GO:0015986" source="111" target="10">
    <att type="string" name="canonicalName" value="GO:0006793 (pp) GO:0015986"/>
    <att type="string" name="interaction" value="pp"/>
    <att type="real" name="SCORE" value="0.32497795692251713"/>
  </edge>
  <edge label="GO:0006796 (pp) GO:0015986" source="47" target="10">
    <att type="string" name="canonicalName" value="GO:0006796 (pp) GO:0015986"/>
    <att type="string" name="interaction" value="pp"/>
    <att type="real" name="SCORE" value="0.3504579848675916"/>
  </edge>
  <edge label="GO:0015986 (pp) GO:0044281" source="10" target="117">
    <att type="string" name="canonicalName" value="GO:0015986 (pp) GO:0044281"/>
    <att type="string" name="interaction" value="pp"/>
    <att type="real" name="SCORE" value="0.3075150118284791"/>
  </edge>
  <edge label="GO:0009145 (pp) R-SCE-163200" source="11" target="8">
    <att type="string" name="canonicalName" value="GO:0009145 (pp) R-SCE-163200"/>
    <att type="string" name="interaction" value="pp"/>
    <att type="real" name="SCORE" value="0.5303771955097815"/>
  </edge>
  <edge label="GO:0009206 (pp) R-SCE-163200" source="12" target="8">
    <att type="string" name="canonicalName" value="GO:0009206 (pp) R-SCE-163200"/>
    <att type="string" name="interaction" value="pp"/>
    <att type="real" name="SCORE" value="0.5303771955097815"/>
  </edge>
  <edge label="GO:0022904 (pp) R-SCE-163200" source="9" target="8">
    <att type="string" name="canonicalName" value="GO:0022904 (pp) R-SCE-163200"/>
    <att type="string" name="interaction" value="pp"/>
    <att type="real" name="SCORE" value="0.33789718419212417"/>
  </edge>
  <edge label="GO:0009205 (pp) R-SCE-163200" source="13" target="8">
    <att type="string" name="canonicalName" value="GO:0009205 (pp) R-SCE-163200"/>
    <att type="string" name="interaction" value="pp"/>
    <att type="real" name="SCORE" value="0.5303771955097815"/>
  </edge>
  <edge label="GO:0009144 (pp) R-SCE-163200" source="14" target="8">
    <att type="string" name="canonicalName" value="GO:0009144 (pp) R-SCE-163200"/>
    <att type="string" name="interaction" value="pp"/>
    <att type="real" name="SCORE" value="0.5303771955097815"/>
  </edge>
  <edge label="GO:0009201 (pp) R-SCE-163200" source="15" target="8">
    <att type="string" name="canonicalName" value="GO:0009201 (pp) R-SCE-163200"/>
    <att type="string" name="interaction" value="pp"/>
    <att type="real" name="SCORE" value="0.5303771955097815"/>
  </edge>
  <edge label="GO:0009199 (pp) R-SCE-163200" source="16" target="8">
    <att type="string" name="canonicalName" value="GO:0009199 (pp) R-SCE-163200"/>
    <att type="string" name="interaction" value="pp"/>
    <att type="real" name="SCORE" value="0.5303771955097815"/>
  </edge>
  <edge label="R-SCE-1430728 (pp) R-SCE-163200" source="19" target="8">
    <att type="string" name="canonicalName" value="R-SCE-1430728 (pp) R-SCE-163200"/>
    <att type="string" name="interaction" value="pp"/>
    <att type="real" name="SCORE" value="0.3837966845136011"/>
  </edge>
  <edge label="GO:0009142 (pp) R-SCE-163200" source="17" target="8">
    <att type="string" name="canonicalName" value="GO:0009142 (pp) R-SCE-163200"/>
    <att type="string" name="interaction" value="pp"/>
    <att type="real" name="SCORE" value="0.5303771955097815"/>
  </edge>
  <edge label="GO:0009150 (pp) R-SCE-163200" source="18" target="8">
    <att type="string" name="canonicalName" value="GO:0009150 (pp) R-SCE-163200"/>
    <att type="string" name="interaction" value="pp"/>
    <att type="real" name="SCORE" value="0.38663156690102896"/>
  </edge>
  <edge label="GO:0009145 (pp) GO:0009206" source="11" target="12">
    <att type="string" name="canonicalName" value="GO:0009145 (pp) GO:0009206"/>
    <att type="string" name="interaction" value="pp"/>
    <att type="real" name="SCORE" value="1.0"/>
  </edge>
  <edge label="GO:0009145 (pp) GO:0009205" source="11" target="13">
    <att type="string" name="canonicalName" value="GO:0009145 (pp) GO:0009205"/>
    <att type="string" name="interaction" value="pp"/>
    <att type="real" name="SCORE" value="1.0"/>
  </edge>
  <edge label="GO:0009144 (pp) GO:0009145" source="14" target="11">
    <att type="string" name="canonicalName" value="GO:0009144 (pp) GO:0009145"/>
    <att type="string" name="interaction" value="pp"/>
    <att type="real" name="SCORE" value="1.0"/>
  </edge>
  <edge label="GO:0009145 (pp) GO:0009201" source="11" target="15">
    <att type="string" name="canonicalName" value="GO:0009145 (pp) GO:0009201"/>
    <att type="string" name="interaction" value="pp"/>
    <att type="real" name="SCORE" value="1.0"/>
  </edge>
  <edge label="GO:0009145 (pp) GO:0009199" source="11" target="16">
    <att type="string" name="canonicalName" value="GO:0009145 (pp) GO:0009199"/>
    <att type="string" name="interaction" value="pp"/>
    <att type="real" name="SCORE" value="1.0"/>
  </edge>
  <edge label="GO:0009142 (pp) GO:0009145" source="17" target="11">
    <att type="string" name="canonicalName" value="GO:0009142 (pp) GO:0009145"/>
    <att type="string" name="interaction" value="pp"/>
    <att type="real" name="SCORE" value="1.0"/>
  </edge>
  <edge label="GO:0009145 (pp) GO:0009150" source="11" target="18">
    <att type="string" name="canonicalName" value="GO:0009145 (pp) GO:0009150"/>
    <att type="string" name="interaction" value="pp"/>
    <att type="real" name="SCORE" value="0.7493725349594643"/>
  </edge>
  <edge label="GO:0006793 (pp) GO:0009145" source="111" target="11">
    <att type="string" name="canonicalName" value="GO:0006793 (pp) GO:0009145"/>
    <att type="string" name="interaction" value="pp"/>
    <att type="real" name="SCORE" value="0.32497795692251713"/>
  </edge>
  <edge label="GO:0006796 (pp) GO:0009145" source="47" target="11">
    <att type="string" name="canonicalName" value="GO:0006796 (pp) GO:0009145"/>
    <att type="string" name="interaction" value="pp"/>
    <att type="real" name="SCORE" value="0.3504579848675916"/>
  </edge>
  <edge label="GO:0009145 (pp) GO:0044281" source="11" target="117">
    <att type="string" name="canonicalName" value="GO:0009145 (pp) GO:0044281"/>
    <att type="string" name="interaction" value="pp"/>
    <att type="real" name="SCORE" value="0.3075150118284791"/>
  </edge>
  <edge label="GO:0009205 (pp) GO:0009206" source="13" target="12">
    <att type="string" name="canonicalName" value="GO:0009205 (pp) GO:0009206"/>
    <att type="string" name="interaction" value="pp"/>
    <att type="real" name="SCORE" value="1.0"/>
  </edge>
  <edge label="GO:0009144 (pp) GO:0009206" source="14" target="12">
    <att type="string" name="canonicalName" value="GO:0009144 (pp) GO:0009206"/>
    <att type="string" name="interaction" value="pp"/>
    <att type="real" name="SCORE" value="1.0"/>
  </edge>
  <edge label="GO:0009201 (pp) GO:0009206" source="15" target="12">
    <att type="string" name="canonicalName" value="GO:0009201 (pp) GO:0009206"/>
    <att type="string" name="interaction" value="pp"/>
    <att type="real" name="SCORE" value="1.0"/>
  </edge>
  <edge label="GO:0009199 (pp) GO:0009206" source="16" target="12">
    <att type="string" name="canonicalName" value="GO:0009199 (pp) GO:0009206"/>
    <att type="string" name="interaction" value="pp"/>
    <att type="real" name="SCORE" value="1.0"/>
  </edge>
  <edge label="GO:0009142 (pp) GO:0009206" source="17" target="12">
    <att type="string" name="canonicalName" value="GO:0009142 (pp) GO:0009206"/>
    <att type="string" name="interaction" value="pp"/>
    <att type="real" name="SCORE" value="1.0"/>
  </edge>
  <edge label="GO:0009150 (pp) GO:0009206" source="18" target="12">
    <att type="string" name="canonicalName" value="GO:0009150 (pp) GO:0009206"/>
    <att type="string" name="interaction" value="pp"/>
    <att type="real" name="SCORE" value="0.7493725349594643"/>
  </edge>
  <edge label="GO:0006793 (pp) GO:0009206" source="111" target="12">
    <att type="string" name="canonicalName" value="GO:0006793 (pp) GO:0009206"/>
    <att type="string" name="interaction" value="pp"/>
    <att type="real" name="SCORE" value="0.32497795692251713"/>
  </edge>
  <edge label="GO:0006796 (pp) GO:0009206" source="47" target="12">
    <att type="string" name="canonicalName" value="GO:0006796 (pp) GO:0009206"/>
    <att type="string" name="interaction" value="pp"/>
    <att type="real" name="SCORE" value="0.3504579848675916"/>
  </edge>
  <edge label="GO:0009206 (pp) GO:0044281" source="12" target="117">
    <att type="string" name="canonicalName" value="GO:0009206 (pp) GO:0044281"/>
    <att type="string" name="interaction" value="pp"/>
    <att type="real" name="SCORE" value="0.3075150118284791"/>
  </edge>
  <edge label="GO:0022904 (pp) WP559" source="9" target="43">
    <att type="string" name="canonicalName" value="GO:0022904 (pp) WP559"/>
    <att type="string" name="interaction" value="pp"/>
    <att type="real" name="SCORE" value="0.30988522769642385"/>
  </edge>
  <edge label="GO:0006123 (pp) GO:0022904" source="109" target="9">
    <att type="string" name="canonicalName" value="GO:0006123 (pp) GO:0022904"/>
    <att type="string" name="interaction" value="pp"/>
    <att type="real" name="SCORE" value="0.45881722351484877"/>
  </edge>
  <edge label="GO:0009144 (pp) GO:0009205" source="14" target="13">
    <att type="string" name="canonicalName" value="GO:0009144 (pp) GO:0009205"/>
    <att type="string" name="interaction" value="pp"/>
    <att type="real" name="SCORE" value="1.0"/>
  </edge>
  <edge label="GO:0009201 (pp) GO:0009205" source="15" target="13">
    <att type="string" name="canonicalName" value="GO:0009201 (pp) GO:0009205"/>
    <att type="string" name="interaction" value="pp"/>
    <att type="real" name="SCORE" value="1.0"/>
  </edge>
  <edge label="GO:0009199 (pp) GO:0009205" source="16" target="13">
    <att type="string" name="canonicalName" value="GO:0009199 (pp) GO:0009205"/>
    <att type="string" name="interaction" value="pp"/>
    <att type="real" name="SCORE" value="1.0"/>
  </edge>
  <edge label="GO:0009142 (pp) GO:0009205" source="17" target="13">
    <att type="string" name="canonicalName" value="GO:0009142 (pp) GO:0009205"/>
    <att type="string" name="interaction" value="pp"/>
    <att type="real" name="SCORE" value="1.0"/>
  </edge>
  <edge label="GO:0009150 (pp) GO:0009205" source="18" target="13">
    <att type="string" name="canonicalName" value="GO:0009150 (pp) GO:0009205"/>
    <att type="string" name="interaction" value="pp"/>
    <att type="real" name="SCORE" value="0.7493725349594643"/>
  </edge>
  <edge label="GO:0006793 (pp) GO:0009205" source="111" target="13">
    <att type="string" name="canonicalName" value="GO:0006793 (pp) GO:0009205"/>
    <att type="string" name="interaction" value="pp"/>
    <att type="real" name="SCORE" value="0.32497795692251713"/>
  </edge>
  <edge label="GO:0006796 (pp) GO:0009205" source="47" target="13">
    <att type="string" name="canonicalName" value="GO:0006796 (pp) GO:0009205"/>
    <att type="string" name="interaction" value="pp"/>
    <att type="real" name="SCORE" value="0.3504579848675916"/>
  </edge>
  <edge label="GO:0009205 (pp) GO:0044281" source="13" target="117">
    <att type="string" name="canonicalName" value="GO:0009205 (pp) GO:0044281"/>
    <att type="string" name="interaction" value="pp"/>
    <att type="real" name="SCORE" value="0.3075150118284791"/>
  </edge>
  <edge label="R-SCE-1430728 (pp) sce01100" source="19" target="102">
    <att type="string" name="canonicalName" value="R-SCE-1430728 (pp) sce01100"/>
    <att type="string" name="interaction" value="pp"/>
    <att type="real" name="SCORE" value="0.38725822870776544"/>
  </edge>
  <edge label="GO:0009150 (pp) sce01100" source="18" target="102">
    <att type="string" name="canonicalName" value="GO:0009150 (pp) sce01100"/>
    <att type="string" name="interaction" value="pp"/>
    <att type="real" name="SCORE" value="0.32815552041743346"/>
  </edge>
  <edge label="sce01100 (pp) sce01110" source="102" target="38">
    <att type="string" name="canonicalName" value="sce01100 (pp) sce01110"/>
    <att type="string" name="interaction" value="pp"/>
    <att type="real" name="SCORE" value="0.49345578774620885"/>
  </edge>
  <edge label="GO:0044281 (pp) sce01100" source="117" target="102">
    <att type="string" name="canonicalName" value="GO:0044281 (pp) sce01100"/>
    <att type="string" name="interaction" value="pp"/>
    <att type="real" name="SCORE" value="0.43555258541530173"/>
  </edge>
  <edge label="GO:0009144 (pp) GO:0009201" source="14" target="15">
    <att type="string" name="canonicalName" value="GO:0009144 (pp) GO:0009201"/>
    <att type="string" name="interaction" value="pp"/>
    <att type="real" name="SCORE" value="1.0"/>
  </edge>
  <edge label="GO:0009144 (pp) GO:0009199" source="14" target="16">
    <att type="string" name="canonicalName" value="GO:0009144 (pp) GO:0009199"/>
    <att type="string" name="interaction" value="pp"/>
    <att type="real" name="SCORE" value="1.0"/>
  </edge>
  <edge label="GO:0009142 (pp) GO:0009144" source="17" target="14">
    <att type="string" name="canonicalName" value="GO:0009142 (pp) GO:0009144"/>
    <att type="string" name="interaction" value="pp"/>
    <att type="real" name="SCORE" value="1.0"/>
  </edge>
  <edge label="GO:0009144 (pp) GO:0009150" source="14" target="18">
    <att type="string" name="canonicalName" value="GO:0009144 (pp) GO:0009150"/>
    <att type="string" name="interaction" value="pp"/>
    <att type="real" name="SCORE" value="0.7493725349594643"/>
  </edge>
  <edge label="GO:0006793 (pp) GO:0009144" source="111" target="14">
    <att type="string" name="canonicalName" value="GO:0006793 (pp) GO:0009144"/>
    <att type="string" name="interaction" value="pp"/>
    <att type="real" name="SCORE" value="0.32497795692251713"/>
  </edge>
  <edge label="GO:0006796 (pp) GO:0009144" source="47" target="14">
    <att type="string" name="canonicalName" value="GO:0006796 (pp) GO:0009144"/>
    <att type="string" name="interaction" value="pp"/>
    <att type="real" name="SCORE" value="0.3504579848675916"/>
  </edge>
  <edge label="GO:0009144 (pp) GO:0044281" source="14" target="117">
    <att type="string" name="canonicalName" value="GO:0009144 (pp) GO:0044281"/>
    <att type="string" name="interaction" value="pp"/>
    <att type="real" name="SCORE" value="0.3075150118284791"/>
  </edge>
  <edge label="GO:0009199 (pp) GO:0009201" source="16" target="15">
    <att type="string" name="canonicalName" value="GO:0009199 (pp) GO:0009201"/>
    <att type="string" name="interaction" value="pp"/>
    <att type="real" name="SCORE" value="1.0"/>
  </edge>
  <edge label="GO:0009142 (pp) GO:0009201" source="17" target="15">
    <att type="string" name="canonicalName" value="GO:0009142 (pp) GO:0009201"/>
    <att type="string" name="interaction" value="pp"/>
    <att type="real" name="SCORE" value="1.0"/>
  </edge>
  <edge label="GO:0009150 (pp) GO:0009201" source="18" target="15">
    <att type="string" name="canonicalName" value="GO:0009150 (pp) GO:0009201"/>
    <att type="string" name="interaction" value="pp"/>
    <att type="real" name="SCORE" value="0.7493725349594643"/>
  </edge>
  <edge label="GO:0006793 (pp) GO:0009201" source="111" target="15">
    <att type="string" name="canonicalName" value="GO:0006793 (pp) GO:0009201"/>
    <att type="string" name="interaction" value="pp"/>
    <att type="real" name="SCORE" value="0.32497795692251713"/>
  </edge>
  <edge label="GO:0006796 (pp) GO:0009201" source="47" target="15">
    <att type="string" name="canonicalName" value="GO:0006796 (pp) GO:0009201"/>
    <att type="string" name="interaction" value="pp"/>
    <att type="real" name="SCORE" value="0.3504579848675916"/>
  </edge>
  <edge label="GO:0009201 (pp) GO:0044281" source="15" target="117">
    <att type="string" name="canonicalName" value="GO:0009201 (pp) GO:0044281"/>
    <att type="string" name="interaction" value="pp"/>
    <att type="real" name="SCORE" value="0.3075150118284791"/>
  </edge>
  <edge label="GO:0005975 (pp) GO:0044262" source="106" target="20">
    <att type="string" name="canonicalName" value="GO:0005975 (pp) GO:0044262"/>
    <att type="string" name="interaction" value="pp"/>
    <att type="real" name="SCORE" value="0.8136948462604013"/>
  </edge>
  <edge label="GO:0005975 (pp) sce00500" source="106" target="104">
    <att type="string" name="canonicalName" value="GO:0005975 (pp) sce00500"/>
    <att type="string" name="interaction" value="pp"/>
    <att type="real" name="SCORE" value="0.49849332759463505"/>
  </edge>
  <edge label="GO:0005975 (pp) sce01110" source="106" target="38">
    <att type="string" name="canonicalName" value="GO:0005975 (pp) sce01110"/>
    <att type="string" name="interaction" value="pp"/>
    <att type="real" name="SCORE" value="0.5068941191567684"/>
  </edge>
  <edge label="GO:0005975 (pp) GO:0016051" source="106" target="22">
    <att type="string" name="canonicalName" value="GO:0005975 (pp) GO:0016051"/>
    <att type="string" name="interaction" value="pp"/>
    <att type="real" name="SCORE" value="0.49849332759463505"/>
  </edge>
  <edge label="GO:0005975 (pp) R-SCE-71387" source="106" target="23">
    <att type="string" name="canonicalName" value="GO:0005975 (pp) R-SCE-71387"/>
    <att type="string" name="interaction" value="pp"/>
    <att type="real" name="SCORE" value="0.40601631543285516"/>
  </edge>
  <edge label="GO:0005975 (pp) GO:0006112" source="106" target="24">
    <att type="string" name="canonicalName" value="GO:0005975 (pp) GO:0006112"/>
    <att type="string" name="interaction" value="pp"/>
    <att type="real" name="SCORE" value="0.3128110599093099"/>
  </edge>
  <edge label="GO:0005975 (pp) GO:0034637" source="106" target="26">
    <att type="string" name="canonicalName" value="GO:0005975 (pp) GO:0034637"/>
    <att type="string" name="interaction" value="pp"/>
    <att type="real" name="SCORE" value="0.41520258157167655"/>
  </edge>
  <edge label="GO:0005975 (pp) GO:0016052" source="106" target="21">
    <att type="string" name="canonicalName" value="GO:0005975 (pp) GO:0016052"/>
    <att type="string" name="interaction" value="pp"/>
    <att type="real" name="SCORE" value="0.5248130523462842"/>
  </edge>
  <edge label="GO:0005975 (pp) GO:0005977" source="106" target="27">
    <att type="string" name="canonicalName" value="GO:0005975 (pp) GO:0005977"/>
    <att type="string" name="interaction" value="pp"/>
    <att type="real" name="SCORE" value="0.3247639525115202"/>
  </edge>
  <edge label="GO:0005975 (pp) GO:0005984" source="106" target="33">
    <att type="string" name="canonicalName" value="GO:0005975 (pp) GO:0005984"/>
    <att type="string" name="interaction" value="pp"/>
    <att type="real" name="SCORE" value="0.3247639525115202"/>
  </edge>
  <edge label="GO:0005975 (pp) GO:0009311" source="106" target="35">
    <att type="string" name="canonicalName" value="GO:0005975 (pp) GO:0009311"/>
    <att type="string" name="interaction" value="pp"/>
    <att type="real" name="SCORE" value="0.3247639525115202"/>
  </edge>
  <edge label="GO:0005975 (pp) GO:0005996" source="106" target="110">
    <att type="string" name="canonicalName" value="GO:0005975 (pp) GO:0005996"/>
    <att type="string" name="interaction" value="pp"/>
    <att type="real" name="SCORE" value="0.41520258157167655"/>
  </edge>
  <edge label="GO:0005975 (pp) GO:0006073" source="106" target="29">
    <att type="string" name="canonicalName" value="GO:0005975 (pp) GO:0006073"/>
    <att type="string" name="interaction" value="pp"/>
    <att type="real" name="SCORE" value="0.355760368664978"/>
  </edge>
  <edge label="GO:0005975 (pp) GO:0044042" source="106" target="30">
    <att type="string" name="canonicalName" value="GO:0005975 (pp) GO:0044042"/>
    <att type="string" name="interaction" value="pp"/>
    <att type="real" name="SCORE" value="0.355760368664978"/>
  </edge>
  <edge label="GO:0009142 (pp) GO:0009199" source="17" target="16">
    <att type="string" name="canonicalName" value="GO:0009142 (pp) GO:0009199"/>
    <att type="string" name="interaction" value="pp"/>
    <att type="real" name="SCORE" value="1.0"/>
  </edge>
  <edge label="GO:0009150 (pp) GO:0009199" source="18" target="16">
    <att type="string" name="canonicalName" value="GO:0009150 (pp) GO:0009199"/>
    <att type="string" name="interaction" value="pp"/>
    <att type="real" name="SCORE" value="0.7493725349594643"/>
  </edge>
  <edge label="GO:0006793 (pp) GO:0009199" source="111" target="16">
    <att type="string" name="canonicalName" value="GO:0006793 (pp) GO:0009199"/>
    <att type="string" name="interaction" value="pp"/>
    <att type="real" name="SCORE" value="0.32497795692251713"/>
  </edge>
  <edge label="GO:0006796 (pp) GO:0009199" source="47" target="16">
    <att type="string" name="canonicalName" value="GO:0006796 (pp) GO:0009199"/>
    <att type="string" name="interaction" value="pp"/>
    <att type="real" name="SCORE" value="0.3504579848675916"/>
  </edge>
  <edge label="GO:0009199 (pp) GO:0044281" source="16" target="117">
    <att type="string" name="canonicalName" value="GO:0009199 (pp) GO:0044281"/>
    <att type="string" name="interaction" value="pp"/>
    <att type="real" name="SCORE" value="0.3075150118284791"/>
  </edge>
  <edge label="GO:0009150 (pp) R-SCE-1430728" source="18" target="19">
    <att type="string" name="canonicalName" value="GO:0009150 (pp) R-SCE-1430728"/>
    <att type="string" name="interaction" value="pp"/>
    <att type="real" name="SCORE" value="0.31478985418551425"/>
  </edge>
  <edge label="R-SCE-1430728 (pp) R-SCE-71387" source="19" target="23">
    <att type="string" name="canonicalName" value="R-SCE-1430728 (pp) R-SCE-71387"/>
    <att type="string" name="interaction" value="pp"/>
    <att type="real" name="SCORE" value="0.36396724294909777"/>
  </edge>
  <edge label="GO:0006796 (pp) R-SCE-1430728" source="47" target="19">
    <att type="string" name="canonicalName" value="GO:0006796 (pp) R-SCE-1430728"/>
    <att type="string" name="interaction" value="pp"/>
    <att type="real" name="SCORE" value="0.31888222761808793"/>
  </edge>
  <edge label="GO:0009142 (pp) GO:0009150" source="17" target="18">
    <att type="string" name="canonicalName" value="GO:0009142 (pp) GO:0009150"/>
    <att type="string" name="interaction" value="pp"/>
    <att type="real" name="SCORE" value="0.7493725349594643"/>
  </edge>
  <edge label="GO:0006793 (pp) GO:0009142" source="111" target="17">
    <att type="string" name="canonicalName" value="GO:0006793 (pp) GO:0009142"/>
    <att type="string" name="interaction" value="pp"/>
    <att type="real" name="SCORE" value="0.32497795692251713"/>
  </edge>
  <edge label="GO:0006796 (pp) GO:0009142" source="47" target="17">
    <att type="string" name="canonicalName" value="GO:0006796 (pp) GO:0009142"/>
    <att type="string" name="interaction" value="pp"/>
    <att type="real" name="SCORE" value="0.3504579848675916"/>
  </edge>
  <edge label="GO:0009142 (pp) GO:0044281" source="17" target="117">
    <att type="string" name="canonicalName" value="GO:0009142 (pp) GO:0044281"/>
    <att type="string" name="interaction" value="pp"/>
    <att type="real" name="SCORE" value="0.3075150118284791"/>
  </edge>
  <edge label="GO:0044262 (pp) sce00500" source="20" target="104">
    <att type="string" name="canonicalName" value="GO:0044262 (pp) sce00500"/>
    <att type="string" name="interaction" value="pp"/>
    <att type="real" name="SCORE" value="0.6523129396725752"/>
  </edge>
  <edge label="GO:0005991 (pp) GO:0044262" source="118" target="20">
    <att type="string" name="canonicalName" value="GO:0005991 (pp) GO:0044262"/>
    <att type="string" name="interaction" value="pp"/>
    <att type="real" name="SCORE" value="0.4001471129108714"/>
  </edge>
  <edge label="GO:0044262 (pp) sce01110" source="20" target="38">
    <att type="string" name="canonicalName" value="GO:0044262 (pp) sce01110"/>
    <att type="string" name="interaction" value="pp"/>
    <att type="real" name="SCORE" value="0.4313809933974482"/>
  </edge>
  <edge label="GO:0016051 (pp) GO:0044262" source="22" target="20">
    <att type="string" name="canonicalName" value="GO:0016051 (pp) GO:0044262"/>
    <att type="string" name="interaction" value="pp"/>
    <att type="real" name="SCORE" value="0.5033041995322504"/>
  </edge>
  <edge label="GO:0044262 (pp) R-SCE-71387" source="20" target="23">
    <att type="string" name="canonicalName" value="GO:0044262 (pp) R-SCE-71387"/>
    <att type="string" name="interaction" value="pp"/>
    <att type="real" name="SCORE" value="0.4392591817529627"/>
  </edge>
  <edge label="GO:0006112 (pp) GO:0044262" source="24" target="20">
    <att type="string" name="canonicalName" value="GO:0006112 (pp) GO:0044262"/>
    <att type="string" name="interaction" value="pp"/>
    <att type="real" name="SCORE" value="0.424826613378794"/>
  </edge>
  <edge label="GO:0005978 (pp) GO:0044262" source="25" target="20">
    <att type="string" name="canonicalName" value="GO:0005978 (pp) GO:0044262"/>
    <att type="string" name="interaction" value="pp"/>
    <att type="real" name="SCORE" value="0.35780506138999774"/>
  </edge>
  <edge label="GO:0034637 (pp) GO:0044262" source="26" target="20">
    <att type="string" name="canonicalName" value="GO:0034637 (pp) GO:0044262"/>
    <att type="string" name="interaction" value="pp"/>
    <att type="real" name="SCORE" value="0.5527831094061669"/>
  </edge>
  <edge label="GO:0016052 (pp) GO:0044262" source="21" target="20">
    <att type="string" name="canonicalName" value="GO:0016052 (pp) GO:0044262"/>
    <att type="string" name="interaction" value="pp"/>
    <att type="real" name="SCORE" value="0.48801925290487896"/>
  </edge>
  <edge label="GO:0005977 (pp) GO:0044262" source="27" target="20">
    <att type="string" name="canonicalName" value="GO:0005977 (pp) GO:0044262"/>
    <att type="string" name="interaction" value="pp"/>
    <att type="real" name="SCORE" value="0.4407105136837532"/>
  </edge>
  <edge label="GO:0044262 (pp) WP398" source="20" target="32">
    <att type="string" name="canonicalName" value="GO:0044262 (pp) WP398"/>
    <att type="string" name="interaction" value="pp"/>
    <att type="real" name="SCORE" value="0.31356474958575564"/>
  </edge>
  <edge label="GO:0005984 (pp) GO:0044262" source="33" target="20">
    <att type="string" name="canonicalName" value="GO:0005984 (pp) GO:0044262"/>
    <att type="string" name="interaction" value="pp"/>
    <att type="real" name="SCORE" value="0.4407105136837532"/>
  </edge>
  <edge label="GO:0009311 (pp) GO:0044262" source="35" target="20">
    <att type="string" name="canonicalName" value="GO:0009311 (pp) GO:0044262"/>
    <att type="string" name="interaction" value="pp"/>
    <att type="real" name="SCORE" value="0.4407105136837532"/>
  </edge>
  <edge label="GO:0044262 (pp) R-SCE-8982491" source="20" target="28">
    <att type="string" name="canonicalName" value="GO:0044262 (pp) R-SCE-8982491"/>
    <att type="string" name="interaction" value="pp"/>
    <att type="real" name="SCORE" value="0.31356474958575564"/>
  </edge>
  <edge label="GO:0006073 (pp) GO:0044262" source="29" target="20">
    <att type="string" name="canonicalName" value="GO:0006073 (pp) GO:0044262"/>
    <att type="string" name="interaction" value="pp"/>
    <att type="real" name="SCORE" value="0.4796050311522422"/>
  </edge>
  <edge label="GO:0044042 (pp) GO:0044262" source="30" target="20">
    <att type="string" name="canonicalName" value="GO:0044042 (pp) GO:0044262"/>
    <att type="string" name="interaction" value="pp"/>
    <att type="real" name="SCORE" value="0.4796050311522422"/>
  </edge>
  <edge label="GO:0006793 (pp) GO:0009150" source="111" target="18">
    <att type="string" name="canonicalName" value="GO:0006793 (pp) GO:0009150"/>
    <att type="string" name="interaction" value="pp"/>
    <att type="real" name="SCORE" value="0.48918646678982647"/>
  </edge>
  <edge label="GO:0006796 (pp) GO:0009150" source="47" target="18">
    <att type="string" name="canonicalName" value="GO:0006796 (pp) GO:0009150"/>
    <att type="string" name="interaction" value="pp"/>
    <att type="real" name="SCORE" value="0.5235173824137759"/>
  </edge>
  <edge label="GO:0009150 (pp) GO:0044281" source="18" target="117">
    <att type="string" name="canonicalName" value="GO:0009150 (pp) GO:0044281"/>
    <att type="string" name="interaction" value="pp"/>
    <att type="real" name="SCORE" value="0.46535107847707985"/>
  </edge>
  <edge label="GO:0009150 (pp) sce01200" source="18" target="39">
    <att type="string" name="canonicalName" value="GO:0009150 (pp) sce01200"/>
    <att type="string" name="interaction" value="pp"/>
    <att type="real" name="SCORE" value="0.3092126935342147"/>
  </edge>
  <edge label="GO:0009150 (pp) sce00010" source="18" target="68">
    <att type="string" name="canonicalName" value="GO:0009150 (pp) sce00010"/>
    <att type="string" name="interaction" value="pp"/>
    <att type="real" name="SCORE" value="0.31120666487719"/>
  </edge>
  <edge label="GO:0009150 (pp) R-SCE-70171" source="18" target="71">
    <att type="string" name="canonicalName" value="GO:0009150 (pp) R-SCE-70171"/>
    <att type="string" name="interaction" value="pp"/>
    <att type="real" name="SCORE" value="0.3046851686088034"/>
  </edge>
  <edge label="GO:0006096 (pp) GO:0009150" source="73" target="18">
    <att type="string" name="canonicalName" value="GO:0006096 (pp) GO:0009150"/>
    <att type="string" name="interaction" value="pp"/>
    <att type="real" name="SCORE" value="0.37421665174792307"/>
  </edge>
  <edge label="GO:0006757 (pp) GO:0009150" source="74" target="18">
    <att type="string" name="canonicalName" value="GO:0006757 (pp) GO:0009150"/>
    <att type="string" name="interaction" value="pp"/>
    <att type="real" name="SCORE" value="0.37421665174792307"/>
  </edge>
  <edge label="GO:0006165 (pp) GO:0009150" source="75" target="18">
    <att type="string" name="canonicalName" value="GO:0006165 (pp) GO:0009150"/>
    <att type="string" name="interaction" value="pp"/>
    <att type="real" name="SCORE" value="0.37421665174792307"/>
  </edge>
  <edge label="GO:0009150 (pp) GO:0046031" source="18" target="76">
    <att type="string" name="canonicalName" value="GO:0009150 (pp) GO:0046031"/>
    <att type="string" name="interaction" value="pp"/>
    <att type="real" name="SCORE" value="0.37421665174792307"/>
  </edge>
  <edge label="GO:0005991 (pp) sce00500" source="118" target="104">
    <att type="string" name="canonicalName" value="GO:0005991 (pp) sce00500"/>
    <att type="string" name="interaction" value="pp"/>
    <att type="real" name="SCORE" value="0.5903496776732848"/>
  </edge>
  <edge label="sce00500 (pp) sce01110" source="104" target="38">
    <att type="string" name="canonicalName" value="sce00500 (pp) sce01110"/>
    <att type="string" name="interaction" value="pp"/>
    <att type="real" name="SCORE" value="0.487392113725837"/>
  </edge>
  <edge label="GO:0016051 (pp) sce00500" source="22" target="104">
    <att type="string" name="canonicalName" value="GO:0016051 (pp) sce00500"/>
    <att type="string" name="interaction" value="pp"/>
    <att type="real" name="SCORE" value="0.5724770642217064"/>
  </edge>
  <edge label="GO:0070413 (pp) sce00500" source="31" target="104">
    <att type="string" name="canonicalName" value="GO:0070413 (pp) sce00500"/>
    <att type="string" name="interaction" value="pp"/>
    <att type="real" name="SCORE" value="0.38004434590120695"/>
  </edge>
  <edge label="R-SCE-71387 (pp) sce00500" source="23" target="104">
    <att type="string" name="canonicalName" value="R-SCE-71387 (pp) sce00500"/>
    <att type="string" name="interaction" value="pp"/>
    <att type="real" name="SCORE" value="0.4816847100714928"/>
  </edge>
  <edge label="GO:0006112 (pp) sce00500" source="24" target="104">
    <att type="string" name="canonicalName" value="GO:0006112 (pp) sce00500"/>
    <att type="string" name="interaction" value="pp"/>
    <att type="real" name="SCORE" value="0.45176470588466505"/>
  </edge>
  <edge label="GO:0005978 (pp) sce00500" source="25" target="104">
    <att type="string" name="canonicalName" value="GO:0005978 (pp) sce00500"/>
    <att type="string" name="interaction" value="pp"/>
    <att type="real" name="SCORE" value="0.4312449145673823"/>
  </edge>
  <edge label="GO:0034637 (pp) sce00500" source="26" target="104">
    <att type="string" name="canonicalName" value="GO:0034637 (pp) sce00500"/>
    <att type="string" name="interaction" value="pp"/>
    <att type="real" name="SCORE" value="0.646433990896685"/>
  </edge>
  <edge label="GO:0016052 (pp) sce00500" source="21" target="104">
    <att type="string" name="canonicalName" value="GO:0016052 (pp) sce00500"/>
    <att type="string" name="interaction" value="pp"/>
    <att type="real" name="SCORE" value="0.41257600474769185"/>
  </edge>
  <edge label="GO:0005977 (pp) sce00500" source="27" target="104">
    <att type="string" name="canonicalName" value="GO:0005977 (pp) sce00500"/>
    <att type="string" name="interaction" value="pp"/>
    <att type="real" name="SCORE" value="0.4746335963946338"/>
  </edge>
  <edge label="WP398 (pp) sce00500" source="32" target="104">
    <att type="string" name="canonicalName" value="WP398 (pp) sce00500"/>
    <att type="string" name="interaction" value="pp"/>
    <att type="real" name="SCORE" value="0.5550604710397552"/>
  </edge>
  <edge label="GO:0005984 (pp) sce00500" source="33" target="104">
    <att type="string" name="canonicalName" value="GO:0005984 (pp) sce00500"/>
    <att type="string" name="interaction" value="pp"/>
    <att type="real" name="SCORE" value="0.5621946636621948"/>
  </edge>
  <edge label="GO:0005992 (pp) sce00500" source="34" target="104">
    <att type="string" name="canonicalName" value="GO:0005992 (pp) sce00500"/>
    <att type="string" name="interaction" value="pp"/>
    <att type="real" name="SCORE" value="0.4833702882510058"/>
  </edge>
  <edge label="GO:0009311 (pp) sce00500" source="35" target="104">
    <att type="string" name="canonicalName" value="GO:0009311 (pp) sce00500"/>
    <att type="string" name="interaction" value="pp"/>
    <att type="real" name="SCORE" value="0.5621946636621948"/>
  </edge>
  <edge label="GO:0009312 (pp) sce00500" source="36" target="104">
    <att type="string" name="canonicalName" value="GO:0009312 (pp) sce00500"/>
    <att type="string" name="interaction" value="pp"/>
    <att type="real" name="SCORE" value="0.4833702882510058"/>
  </edge>
  <edge label="GO:0046351 (pp) sce00500" source="37" target="104">
    <att type="string" name="canonicalName" value="GO:0046351 (pp) sce00500"/>
    <att type="string" name="interaction" value="pp"/>
    <att type="real" name="SCORE" value="0.4833702882510058"/>
  </edge>
  <edge label="WP70 (pp) sce00500" source="105" target="104">
    <att type="string" name="canonicalName" value="WP70 (pp) sce00500"/>
    <att type="string" name="interaction" value="pp"/>
    <att type="real" name="SCORE" value="0.4049222196456622"/>
  </edge>
  <edge label="R-SCE-8982491 (pp) sce00500" source="28" target="104">
    <att type="string" name="canonicalName" value="R-SCE-8982491 (pp) sce00500"/>
    <att type="string" name="interaction" value="pp"/>
    <att type="real" name="SCORE" value="0.4561850201597008"/>
  </edge>
  <edge label="GO:0006073 (pp) sce00500" source="29" target="104">
    <att type="string" name="canonicalName" value="GO:0006073 (pp) sce00500"/>
    <att type="string" name="interaction" value="pp"/>
    <att type="real" name="SCORE" value="0.45176470588466505"/>
  </edge>
  <edge label="GO:0044042 (pp) sce00500" source="30" target="104">
    <att type="string" name="canonicalName" value="GO:0044042 (pp) sce00500"/>
    <att type="string" name="interaction" value="pp"/>
    <att type="real" name="SCORE" value="0.45176470588466505"/>
  </edge>
  <edge label="R-SCE-170822 (pp) sce00500" source="72" target="104">
    <att type="string" name="canonicalName" value="R-SCE-170822 (pp) sce00500"/>
    <att type="string" name="interaction" value="pp"/>
    <att type="real" name="SCORE" value="0.31871345029626597"/>
  </edge>
  <edge label="GO:0005991 (pp) GO:0016051" source="118" target="22">
    <att type="string" name="canonicalName" value="GO:0005991 (pp) GO:0016051"/>
    <att type="string" name="interaction" value="pp"/>
    <att type="real" name="SCORE" value="0.4082828677503002"/>
  </edge>
  <edge label="GO:0005991 (pp) GO:0070413" source="118" target="31">
    <att type="string" name="canonicalName" value="GO:0005991 (pp) GO:0070413"/>
    <att type="string" name="interaction" value="pp"/>
    <att type="real" name="SCORE" value="0.7629704984759316"/>
  </edge>
  <edge label="GO:0005991 (pp) GO:0034637" source="118" target="26">
    <att type="string" name="canonicalName" value="GO:0005991 (pp) GO:0034637"/>
    <att type="string" name="interaction" value="pp"/>
    <att type="real" name="SCORE" value="0.4785138764575091"/>
  </edge>
  <edge label="GO:0005991 (pp) WP398" source="118" target="32">
    <att type="string" name="canonicalName" value="GO:0005991 (pp) WP398"/>
    <att type="string" name="interaction" value="pp"/>
    <att type="real" name="SCORE" value="0.8528111181312159"/>
  </edge>
  <edge label="GO:0005984 (pp) GO:0005991" source="33" target="118">
    <att type="string" name="canonicalName" value="GO:0005984 (pp) GO:0005991"/>
    <att type="string" name="interaction" value="pp"/>
    <att type="real" name="SCORE" value="0.9389572963063721"/>
  </edge>
  <edge label="GO:0005991 (pp) GO:0005992" source="118" target="34">
    <att type="string" name="canonicalName" value="GO:0005991 (pp) GO:0005992"/>
    <att type="string" name="interaction" value="pp"/>
    <att type="real" name="SCORE" value="0.7629704984759316"/>
  </edge>
  <edge label="GO:0005991 (pp) GO:0009311" source="118" target="35">
    <att type="string" name="canonicalName" value="GO:0005991 (pp) GO:0009311"/>
    <att type="string" name="interaction" value="pp"/>
    <att type="real" name="SCORE" value="0.9389572963063721"/>
  </edge>
  <edge label="GO:0005991 (pp) GO:0009312" source="118" target="36">
    <att type="string" name="canonicalName" value="GO:0005991 (pp) GO:0009312"/>
    <att type="string" name="interaction" value="pp"/>
    <att type="real" name="SCORE" value="0.7629704984759316"/>
  </edge>
  <edge label="GO:0005991 (pp) GO:0046351" source="118" target="37">
    <att type="string" name="canonicalName" value="GO:0005991 (pp) GO:0046351"/>
    <att type="string" name="interaction" value="pp"/>
    <att type="real" name="SCORE" value="0.7629704984759316"/>
  </edge>
  <edge label="GO:0005991 (pp) WP70" source="118" target="105">
    <att type="string" name="canonicalName" value="GO:0005991 (pp) WP70"/>
    <att type="string" name="interaction" value="pp"/>
    <att type="real" name="SCORE" value="0.48828696925765885"/>
  </edge>
  <edge label="GO:0005991 (pp) GO:0009269" source="118" target="114">
    <att type="string" name="canonicalName" value="GO:0005991 (pp) GO:0009269"/>
    <att type="string" name="interaction" value="pp"/>
    <att type="real" name="SCORE" value="0.3514910536839404"/>
  </edge>
  <edge label="GO:0005991 (pp) GO:0071465" source="118" target="86">
    <att type="string" name="canonicalName" value="GO:0005991 (pp) GO:0071465"/>
    <att type="string" name="interaction" value="pp"/>
    <att type="real" name="SCORE" value="0.3514910536839404"/>
  </edge>
  <edge label="GO:0005991 (pp) GO:0034605" source="118" target="78">
    <att type="string" name="canonicalName" value="GO:0005991 (pp) GO:0034605"/>
    <att type="string" name="interaction" value="pp"/>
    <att type="real" name="SCORE" value="0.3527777777819663"/>
  </edge>
  <edge label="GO:0005991 (pp) GO:0009414" source="118" target="87">
    <att type="string" name="canonicalName" value="GO:0005991 (pp) GO:0009414"/>
    <att type="string" name="interaction" value="pp"/>
    <att type="real" name="SCORE" value="0.3514910536839404"/>
  </edge>
  <edge label="GO:0005991 (pp) GO:0042631" source="118" target="88">
    <att type="string" name="canonicalName" value="GO:0005991 (pp) GO:0042631"/>
    <att type="string" name="interaction" value="pp"/>
    <att type="real" name="SCORE" value="0.3514910536839404"/>
  </edge>
  <edge label="GO:0005991 (pp) GO:0009415" source="118" target="89">
    <att type="string" name="canonicalName" value="GO:0005991 (pp) GO:0009415"/>
    <att type="string" name="interaction" value="pp"/>
    <att type="real" name="SCORE" value="0.3514910536839404"/>
  </edge>
  <edge label="GO:0005991 (pp) GO:0071462" source="118" target="90">
    <att type="string" name="canonicalName" value="GO:0005991 (pp) GO:0071462"/>
    <att type="string" name="interaction" value="pp"/>
    <att type="real" name="SCORE" value="0.3514910536839404"/>
  </edge>
  <edge label="WP112 (pp) sce01110" source="103" target="38">
    <att type="string" name="canonicalName" value="WP112 (pp) sce01110"/>
    <att type="string" name="interaction" value="pp"/>
    <att type="real" name="SCORE" value="0.5253035612428539"/>
  </edge>
  <edge label="R-SCE-71387 (pp) WP112" source="23" target="103">
    <att type="string" name="canonicalName" value="R-SCE-71387 (pp) WP112"/>
    <att type="string" name="interaction" value="pp"/>
    <att type="real" name="SCORE" value="0.3022052817882191"/>
  </edge>
  <edge label="WP112 (pp) sce01200" source="103" target="39">
    <att type="string" name="canonicalName" value="WP112 (pp) sce01200"/>
    <att type="string" name="interaction" value="pp"/>
    <att type="real" name="SCORE" value="0.7357943807491691"/>
  </edge>
  <edge label="WP112 (pp) WP296" source="103" target="40">
    <att type="string" name="canonicalName" value="WP112 (pp) WP296"/>
    <att type="string" name="interaction" value="pp"/>
    <att type="real" name="SCORE" value="0.5961871750449582"/>
  </edge>
  <edge label="GO:0006099 (pp) WP112" source="41" target="103">
    <att type="string" name="canonicalName" value="GO:0006099 (pp) WP112"/>
    <att type="string" name="interaction" value="pp"/>
    <att type="real" name="SCORE" value="0.6485671191567266"/>
  </edge>
  <edge label="WP112 (pp) WP490" source="103" target="42">
    <att type="string" name="canonicalName" value="WP112 (pp) WP490"/>
    <att type="string" name="interaction" value="pp"/>
    <att type="real" name="SCORE" value="0.6485671191567266"/>
  </edge>
  <edge label="WP112 (pp) WP559" source="103" target="43">
    <att type="string" name="canonicalName" value="WP112 (pp) WP559"/>
    <att type="string" name="interaction" value="pp"/>
    <att type="real" name="SCORE" value="0.41513805754269667"/>
  </edge>
  <edge label="R-SCE-71403 (pp) WP112" source="44" target="103">
    <att type="string" name="canonicalName" value="R-SCE-71403 (pp) WP112"/>
    <att type="string" name="interaction" value="pp"/>
    <att type="real" name="SCORE" value="0.47991071428796866"/>
  </edge>
  <edge label="WP112 (pp) sce00020" source="103" target="45">
    <att type="string" name="canonicalName" value="WP112 (pp) sce00020"/>
    <att type="string" name="interaction" value="pp"/>
    <att type="real" name="SCORE" value="0.5961871750449582"/>
  </edge>
  <edge label="R-SCE-71406 (pp) WP112" source="46" target="103">
    <att type="string" name="canonicalName" value="R-SCE-71406 (pp) WP112"/>
    <att type="string" name="interaction" value="pp"/>
    <att type="real" name="SCORE" value="0.4564866319778691"/>
  </edge>
  <edge label="WP112 (pp) sce00010" source="103" target="68">
    <att type="string" name="canonicalName" value="WP112 (pp) sce00010"/>
    <att type="string" name="interaction" value="pp"/>
    <att type="real" name="SCORE" value="0.31959766385721206"/>
  </edge>
  <edge label="R-SCE-70326 (pp) WP112" source="70" target="103">
    <att type="string" name="canonicalName" value="R-SCE-70326 (pp) WP112"/>
    <att type="string" name="interaction" value="pp"/>
    <att type="real" name="SCORE" value="0.3728691907436951"/>
  </edge>
  <edge label="R-SCE-70171 (pp) WP112" source="71" target="103">
    <att type="string" name="canonicalName" value="R-SCE-70171 (pp) WP112"/>
    <att type="string" name="interaction" value="pp"/>
    <att type="real" name="SCORE" value="0.3065476190506249"/>
  </edge>
  <edge label="GO:0006096 (pp) WP112" source="73" target="103">
    <att type="string" name="canonicalName" value="GO:0006096 (pp) WP112"/>
    <att type="string" name="interaction" value="pp"/>
    <att type="real" name="SCORE" value="0.3065476190506249"/>
  </edge>
  <edge label="GO:0006757 (pp) WP112" source="74" target="103">
    <att type="string" name="canonicalName" value="GO:0006757 (pp) WP112"/>
    <att type="string" name="interaction" value="pp"/>
    <att type="real" name="SCORE" value="0.3065476190506249"/>
  </edge>
  <edge label="GO:0006165 (pp) WP112" source="75" target="103">
    <att type="string" name="canonicalName" value="GO:0006165 (pp) WP112"/>
    <att type="string" name="interaction" value="pp"/>
    <att type="real" name="SCORE" value="0.3065476190506249"/>
  </edge>
  <edge label="GO:0046031 (pp) WP112" source="76" target="103">
    <att type="string" name="canonicalName" value="GO:0046031 (pp) WP112"/>
    <att type="string" name="interaction" value="pp"/>
    <att type="real" name="SCORE" value="0.3065476190506249"/>
  </edge>
  <edge label="GO:0006793 (pp) GO:0006796" source="111" target="47">
    <att type="string" name="canonicalName" value="GO:0006793 (pp) GO:0006796"/>
    <att type="string" name="interaction" value="pp"/>
    <att type="real" name="SCORE" value="0.9546251217137808"/>
  </edge>
  <edge label="GO:0006793 (pp) GO:0044281" source="111" target="117">
    <att type="string" name="canonicalName" value="GO:0006793 (pp) GO:0044281"/>
    <att type="string" name="interaction" value="pp"/>
    <att type="real" name="SCORE" value="0.5299995308913521"/>
  </edge>
  <edge label="GO:0006793 (pp) GO:0016310" source="111" target="48">
    <att type="string" name="canonicalName" value="GO:0006793 (pp) GO:0016310"/>
    <att type="string" name="interaction" value="pp"/>
    <att type="real" name="SCORE" value="0.48918646678982647"/>
  </edge>
  <edge label="GO:0016051 (pp) sce01110" source="22" target="38">
    <att type="string" name="canonicalName" value="GO:0016051 (pp) sce01110"/>
    <att type="string" name="interaction" value="pp"/>
    <att type="real" name="SCORE" value="0.3296666102568638"/>
  </edge>
  <edge label="R-SCE-71387 (pp) sce01110" source="23" target="38">
    <att type="string" name="canonicalName" value="R-SCE-71387 (pp) sce01110"/>
    <att type="string" name="interaction" value="pp"/>
    <att type="real" name="SCORE" value="0.3575904419763528"/>
  </edge>
  <edge label="GO:0016052 (pp) sce01110" source="21" target="38">
    <att type="string" name="canonicalName" value="GO:0016052 (pp) sce01110"/>
    <att type="string" name="interaction" value="pp"/>
    <att type="real" name="SCORE" value="0.3575904419763528"/>
  </edge>
  <edge label="sce01110 (pp) sce01200" source="38" target="39">
    <att type="string" name="canonicalName" value="sce01110 (pp) sce01200"/>
    <att type="string" name="interaction" value="pp"/>
    <att type="real" name="SCORE" value="0.5873450330067312"/>
  </edge>
  <edge label="GO:0006099 (pp) sce01110" source="41" target="38">
    <att type="string" name="canonicalName" value="GO:0006099 (pp) sce01110"/>
    <att type="string" name="interaction" value="pp"/>
    <att type="real" name="SCORE" value="0.3167155425234529"/>
  </edge>
  <edge label="WP490 (pp) sce01110" source="42" target="38">
    <att type="string" name="canonicalName" value="WP490 (pp) sce01110"/>
    <att type="string" name="interaction" value="pp"/>
    <att type="real" name="SCORE" value="0.3167155425234529"/>
  </edge>
  <edge label="sce00010 (pp) sce01110" source="68" target="38">
    <att type="string" name="canonicalName" value="sce00010 (pp) sce01110"/>
    <att type="string" name="interaction" value="pp"/>
    <att type="real" name="SCORE" value="0.3471029557999829"/>
  </edge>
  <edge label="GO:0032787 (pp) sce01110" source="49" target="38">
    <att type="string" name="canonicalName" value="GO:0032787 (pp) sce01110"/>
    <att type="string" name="interaction" value="pp"/>
    <att type="real" name="SCORE" value="0.3463696369649529"/>
  </edge>
  <edge label="GO:0043436 (pp) sce01110" source="50" target="38">
    <att type="string" name="canonicalName" value="GO:0043436 (pp) sce01110"/>
    <att type="string" name="interaction" value="pp"/>
    <att type="real" name="SCORE" value="0.4330900243318186"/>
  </edge>
  <edge label="GO:0006082 (pp) sce01110" source="51" target="38">
    <att type="string" name="canonicalName" value="GO:0006082 (pp) sce01110"/>
    <att type="string" name="interaction" value="pp"/>
    <att type="real" name="SCORE" value="0.4330900243318186"/>
  </edge>
  <edge label="GO:0016051 (pp) GO:0070413" source="22" target="31">
    <att type="string" name="canonicalName" value="GO:0016051 (pp) GO:0070413"/>
    <att type="string" name="interaction" value="pp"/>
    <att type="real" name="SCORE" value="0.38004434590120695"/>
  </edge>
  <edge label="GO:0016051 (pp) R-SCE-71387" source="22" target="23">
    <att type="string" name="canonicalName" value="GO:0016051 (pp) R-SCE-71387"/>
    <att type="string" name="interaction" value="pp"/>
    <att type="real" name="SCORE" value="0.3434672994238909"/>
  </edge>
  <edge label="GO:0006112 (pp) GO:0016051" source="24" target="22">
    <att type="string" name="canonicalName" value="GO:0006112 (pp) GO:0016051"/>
    <att type="string" name="interaction" value="pp"/>
    <att type="real" name="SCORE" value="0.5361085972870243"/>
  </edge>
  <edge label="GO:0005978 (pp) GO:0016051" source="25" target="22">
    <att type="string" name="canonicalName" value="GO:0005978 (pp) GO:0016051"/>
    <att type="string" name="interaction" value="pp"/>
    <att type="real" name="SCORE" value="0.6208299430449216"/>
  </edge>
  <edge label="GO:0016051 (pp) GO:0034637" source="22" target="26">
    <att type="string" name="canonicalName" value="GO:0016051 (pp) GO:0034637"/>
    <att type="string" name="interaction" value="pp"/>
    <att type="real" name="SCORE" value="0.8821446636322283"/>
  </edge>
  <edge label="GO:0005977 (pp) GO:0016051" source="27" target="22">
    <att type="string" name="canonicalName" value="GO:0005977 (pp) GO:0016051"/>
    <att type="string" name="interaction" value="pp"/>
    <att type="real" name="SCORE" value="0.5621946636621948"/>
  </edge>
  <edge label="GO:0016051 (pp) WP398" source="22" target="32">
    <att type="string" name="canonicalName" value="GO:0016051 (pp) WP398"/>
    <att type="string" name="interaction" value="pp"/>
    <att type="real" name="SCORE" value="0.4561850201597008"/>
  </edge>
  <edge label="GO:0005984 (pp) GO:0016051" source="33" target="22">
    <att type="string" name="canonicalName" value="GO:0005984 (pp) GO:0016051"/>
    <att type="string" name="interaction" value="pp"/>
    <att type="real" name="SCORE" value="0.3870725291270728"/>
  </edge>
  <edge label="GO:0005992 (pp) GO:0016051" source="34" target="22">
    <att type="string" name="canonicalName" value="GO:0005992 (pp) GO:0016051"/>
    <att type="string" name="interaction" value="pp"/>
    <att type="real" name="SCORE" value="0.4833702882510058"/>
  </edge>
  <edge label="GO:0009311 (pp) GO:0016051" source="35" target="22">
    <att type="string" name="canonicalName" value="GO:0009311 (pp) GO:0016051"/>
    <att type="string" name="interaction" value="pp"/>
    <att type="real" name="SCORE" value="0.3870725291270728"/>
  </edge>
  <edge label="GO:0009312 (pp) GO:0016051" source="36" target="22">
    <att type="string" name="canonicalName" value="GO:0009312 (pp) GO:0016051"/>
    <att type="string" name="interaction" value="pp"/>
    <att type="real" name="SCORE" value="0.4833702882510058"/>
  </edge>
  <edge label="GO:0016051 (pp) GO:0046351" source="22" target="37">
    <att type="string" name="canonicalName" value="GO:0016051 (pp) GO:0046351"/>
    <att type="string" name="interaction" value="pp"/>
    <att type="real" name="SCORE" value="0.4833702882510058"/>
  </edge>
  <edge label="GO:0016051 (pp) R-SCE-8982491" source="22" target="28">
    <att type="string" name="canonicalName" value="GO:0016051 (pp) R-SCE-8982491"/>
    <att type="string" name="interaction" value="pp"/>
    <att type="real" name="SCORE" value="0.4561850201597008"/>
  </edge>
  <edge label="GO:0006073 (pp) GO:0016051" source="29" target="22">
    <att type="string" name="canonicalName" value="GO:0006073 (pp) GO:0016051"/>
    <att type="string" name="interaction" value="pp"/>
    <att type="real" name="SCORE" value="0.5361085972870243"/>
  </edge>
  <edge label="GO:0016051 (pp) GO:0044042" source="22" target="30">
    <att type="string" name="canonicalName" value="GO:0016051 (pp) GO:0044042"/>
    <att type="string" name="interaction" value="pp"/>
    <att type="real" name="SCORE" value="0.5361085972870243"/>
  </edge>
  <edge label="GO:0034637 (pp) GO:0070413" source="26" target="31">
    <att type="string" name="canonicalName" value="GO:0034637 (pp) GO:0070413"/>
    <att type="string" name="interaction" value="pp"/>
    <att type="real" name="SCORE" value="0.454048424892664"/>
  </edge>
  <edge label="GO:0070413 (pp) WP398" source="31" target="32">
    <att type="string" name="canonicalName" value="GO:0070413 (pp) WP398"/>
    <att type="string" name="interaction" value="pp"/>
    <att type="real" name="SCORE" value="0.7207351178611695"/>
  </edge>
  <edge label="GO:0005984 (pp) GO:0070413" source="33" target="31">
    <att type="string" name="canonicalName" value="GO:0005984 (pp) GO:0070413"/>
    <att type="string" name="interaction" value="pp"/>
    <att type="real" name="SCORE" value="0.706179066836963"/>
  </edge>
  <edge label="GO:0005992 (pp) GO:0070413" source="34" target="31">
    <att type="string" name="canonicalName" value="GO:0005992 (pp) GO:0070413"/>
    <att type="string" name="interaction" value="pp"/>
    <att type="real" name="SCORE" value="0.7956140350898077"/>
  </edge>
  <edge label="GO:0009311 (pp) GO:0070413" source="35" target="31">
    <att type="string" name="canonicalName" value="GO:0009311 (pp) GO:0070413"/>
    <att type="string" name="interaction" value="pp"/>
    <att type="real" name="SCORE" value="0.706179066836963"/>
  </edge>
  <edge label="GO:0009312 (pp) GO:0070413" source="36" target="31">
    <att type="string" name="canonicalName" value="GO:0009312 (pp) GO:0070413"/>
    <att type="string" name="interaction" value="pp"/>
    <att type="real" name="SCORE" value="0.7956140350898077"/>
  </edge>
  <edge label="GO:0046351 (pp) GO:0070413" source="37" target="31">
    <att type="string" name="canonicalName" value="GO:0046351 (pp) GO:0070413"/>
    <att type="string" name="interaction" value="pp"/>
    <att type="real" name="SCORE" value="0.7956140350898077"/>
  </edge>
  <edge label="GO:0009408 (pp) GO:0070413" source="116" target="31">
    <att type="string" name="canonicalName" value="GO:0009408 (pp) GO:0070413"/>
    <att type="string" name="interaction" value="pp"/>
    <att type="real" name="SCORE" value="0.3559977888377568"/>
  </edge>
  <edge label="GO:0009266 (pp) GO:0070413" source="77" target="31">
    <att type="string" name="canonicalName" value="GO:0009266 (pp) GO:0070413"/>
    <att type="string" name="interaction" value="pp"/>
    <att type="real" name="SCORE" value="0.3559977888377568"/>
  </edge>
  <edge label="GO:0034605 (pp) GO:0070413" source="78" target="31">
    <att type="string" name="canonicalName" value="GO:0034605 (pp) GO:0070413"/>
    <att type="string" name="interaction" value="pp"/>
    <att type="real" name="SCORE" value="0.446931163110507"/>
  </edge>
  <edge label="GO:0006112 (pp) R-SCE-71387" source="24" target="23">
    <att type="string" name="canonicalName" value="GO:0006112 (pp) R-SCE-71387"/>
    <att type="string" name="interaction" value="pp"/>
    <att type="real" name="SCORE" value="0.4315092366701367"/>
  </edge>
  <edge label="GO:0005978 (pp) R-SCE-71387" source="25" target="23">
    <att type="string" name="canonicalName" value="GO:0005978 (pp) R-SCE-71387"/>
    <att type="string" name="interaction" value="pp"/>
    <att type="real" name="SCORE" value="0.4101265822811573"/>
  </edge>
  <edge label="GO:0034637 (pp) R-SCE-71387" source="26" target="23">
    <att type="string" name="canonicalName" value="GO:0034637 (pp) R-SCE-71387"/>
    <att type="string" name="interaction" value="pp"/>
    <att type="real" name="SCORE" value="0.31693811075177764"/>
  </edge>
  <edge label="GO:0016052 (pp) R-SCE-71387" source="21" target="23">
    <att type="string" name="canonicalName" value="GO:0016052 (pp) R-SCE-71387"/>
    <att type="string" name="interaction" value="pp"/>
    <att type="real" name="SCORE" value="0.39602534562414665"/>
  </edge>
  <edge label="GO:0005977 (pp) R-SCE-71387" source="27" target="23">
    <att type="string" name="canonicalName" value="GO:0005977 (pp) R-SCE-71387"/>
    <att type="string" name="interaction" value="pp"/>
    <att type="real" name="SCORE" value="0.45295286256325556"/>
  </edge>
  <edge label="GO:0005996 (pp) R-SCE-71387" source="110" target="23">
    <att type="string" name="canonicalName" value="GO:0005996 (pp) R-SCE-71387"/>
    <att type="string" name="interaction" value="pp"/>
    <att type="real" name="SCORE" value="0.39283387622380234"/>
  </edge>
  <edge label="R-SCE-71387 (pp) R-SCE-8982491" source="23" target="28">
    <att type="string" name="canonicalName" value="R-SCE-71387 (pp) R-SCE-8982491"/>
    <att type="string" name="interaction" value="pp"/>
    <att type="real" name="SCORE" value="0.527766518040333"/>
  </edge>
  <edge label="GO:0006073 (pp) R-SCE-71387" source="29" target="23">
    <att type="string" name="canonicalName" value="GO:0006073 (pp) R-SCE-71387"/>
    <att type="string" name="interaction" value="pp"/>
    <att type="real" name="SCORE" value="0.4315092366701367"/>
  </edge>
  <edge label="GO:0044042 (pp) R-SCE-71387" source="30" target="23">
    <att type="string" name="canonicalName" value="GO:0044042 (pp) R-SCE-71387"/>
    <att type="string" name="interaction" value="pp"/>
    <att type="real" name="SCORE" value="0.4315092366701367"/>
  </edge>
  <edge label="R-SCE-71387 (pp) sce00010" source="23" target="68">
    <att type="string" name="canonicalName" value="R-SCE-71387 (pp) sce00010"/>
    <att type="string" name="interaction" value="pp"/>
    <att type="real" name="SCORE" value="0.4315092366701367"/>
  </edge>
  <edge label="GO:0046835 (pp) R-SCE-71387" source="69" target="23">
    <att type="string" name="canonicalName" value="GO:0046835 (pp) R-SCE-71387"/>
    <att type="string" name="interaction" value="pp"/>
    <att type="real" name="SCORE" value="0.4584829917626492"/>
  </edge>
  <edge label="R-SCE-70326 (pp) R-SCE-71387" source="70" target="23">
    <att type="string" name="canonicalName" value="R-SCE-70326 (pp) R-SCE-71387"/>
    <att type="string" name="interaction" value="pp"/>
    <att type="real" name="SCORE" value="0.5916260954254166"/>
  </edge>
  <edge label="R-SCE-70171 (pp) R-SCE-71387" source="71" target="23">
    <att type="string" name="canonicalName" value="R-SCE-70171 (pp) R-SCE-71387"/>
    <att type="string" name="interaction" value="pp"/>
    <att type="real" name="SCORE" value="0.527766518040333"/>
  </edge>
  <edge label="R-SCE-170822 (pp) R-SCE-71387" source="72" target="23">
    <att type="string" name="canonicalName" value="R-SCE-170822 (pp) R-SCE-71387"/>
    <att type="string" name="interaction" value="pp"/>
    <att type="real" name="SCORE" value="0.30062341261055076"/>
  </edge>
  <edge label="GO:0006096 (pp) R-SCE-71387" source="73" target="23">
    <att type="string" name="canonicalName" value="GO:0006096 (pp) R-SCE-71387"/>
    <att type="string" name="interaction" value="pp"/>
    <att type="real" name="SCORE" value="0.43331982164839955"/>
  </edge>
  <edge label="GO:0006757 (pp) R-SCE-71387" source="74" target="23">
    <att type="string" name="canonicalName" value="GO:0006757 (pp) R-SCE-71387"/>
    <att type="string" name="interaction" value="pp"/>
    <att type="real" name="SCORE" value="0.43331982164839955"/>
  </edge>
  <edge label="GO:0032787 (pp) R-SCE-71387" source="49" target="23">
    <att type="string" name="canonicalName" value="GO:0032787 (pp) R-SCE-71387"/>
    <att type="string" name="interaction" value="pp"/>
    <att type="real" name="SCORE" value="0.31518544436892326"/>
  </edge>
  <edge label="GO:0006165 (pp) R-SCE-71387" source="75" target="23">
    <att type="string" name="canonicalName" value="GO:0006165 (pp) R-SCE-71387"/>
    <att type="string" name="interaction" value="pp"/>
    <att type="real" name="SCORE" value="0.43331982164839955"/>
  </edge>
  <edge label="GO:0046031 (pp) R-SCE-71387" source="76" target="23">
    <att type="string" name="canonicalName" value="GO:0046031 (pp) R-SCE-71387"/>
    <att type="string" name="interaction" value="pp"/>
    <att type="real" name="SCORE" value="0.43331982164839955"/>
  </edge>
  <edge label="GO:0005978 (pp) GO:0006112" source="25" target="24">
    <att type="string" name="canonicalName" value="GO:0005978 (pp) GO:0006112"/>
    <att type="string" name="interaction" value="pp"/>
    <att type="real" name="SCORE" value="0.8170635959184147"/>
  </edge>
  <edge label="GO:0006112 (pp) GO:0034637" source="24" target="26">
    <att type="string" name="canonicalName" value="GO:0006112 (pp) GO:0034637"/>
    <att type="string" name="interaction" value="pp"/>
    <att type="real" name="SCORE" value="0.6185018419993633"/>
  </edge>
  <edge label="GO:0005977 (pp) GO:0006112" source="27" target="24">
    <att type="string" name="canonicalName" value="GO:0005977 (pp) GO:0006112"/>
    <att type="string" name="interaction" value="pp"/>
    <att type="real" name="SCORE" value="0.9451377442903881"/>
  </edge>
  <edge label="GO:0006112 (pp) R-SCE-8982491" source="24" target="28">
    <att type="string" name="canonicalName" value="GO:0006112 (pp) R-SCE-8982491"/>
    <att type="string" name="interaction" value="pp"/>
    <att type="real" name="SCORE" value="0.7416851441258369"/>
  </edge>
  <edge label="GO:0006073 (pp) GO:0006112" source="29" target="24">
    <att type="string" name="canonicalName" value="GO:0006073 (pp) GO:0006112"/>
    <att type="string" name="interaction" value="pp"/>
    <att type="real" name="SCORE" value="0.8955156950678105"/>
  </edge>
  <edge label="GO:0006112 (pp) GO:0044042" source="24" target="30">
    <att type="string" name="canonicalName" value="GO:0006112 (pp) GO:0044042"/>
    <att type="string" name="interaction" value="pp"/>
    <att type="real" name="SCORE" value="0.8955156950678105"/>
  </edge>
  <edge label="GO:0006112 (pp) GO:0010906" source="24" target="91">
    <att type="string" name="canonicalName" value="GO:0006112 (pp) GO:0010906"/>
    <att type="string" name="interaction" value="pp"/>
    <att type="real" name="SCORE" value="0.30689142290930854"/>
  </edge>
  <edge label="GO:0006112 (pp) GO:0010675" source="24" target="92">
    <att type="string" name="canonicalName" value="GO:0006112 (pp) GO:0010675"/>
    <att type="string" name="interaction" value="pp"/>
    <att type="real" name="SCORE" value="0.30689142290930854"/>
  </edge>
  <edge label="GO:0006796 (pp) GO:0044281" source="47" target="117">
    <att type="string" name="canonicalName" value="GO:0006796 (pp) GO:0044281"/>
    <att type="string" name="interaction" value="pp"/>
    <att type="real" name="SCORE" value="0.47595348614692107"/>
  </edge>
  <edge label="GO:0006796 (pp) GO:0016310" source="47" target="48">
    <att type="string" name="canonicalName" value="GO:0006796 (pp) GO:0016310"/>
    <att type="string" name="interaction" value="pp"/>
    <att type="real" name="SCORE" value="0.5235173824137759"/>
  </edge>
  <edge label="GO:0005978 (pp) GO:0034637" source="25" target="26">
    <att type="string" name="canonicalName" value="GO:0005978 (pp) GO:0034637"/>
    <att type="string" name="interaction" value="pp"/>
    <att type="real" name="SCORE" value="0.7264616107082353"/>
  </edge>
  <edge label="GO:0005977 (pp) GO:0005978" source="27" target="25">
    <att type="string" name="canonicalName" value="GO:0005977 (pp) GO:0005978"/>
    <att type="string" name="interaction" value="pp"/>
    <att type="real" name="SCORE" value="0.8706274292068336"/>
  </edge>
  <edge label="GO:0005978 (pp) R-SCE-8982491" source="25" target="28">
    <att type="string" name="canonicalName" value="GO:0005978 (pp) R-SCE-8982491"/>
    <att type="string" name="interaction" value="pp"/>
    <att type="real" name="SCORE" value="0.7626485568779389"/>
  </edge>
  <edge label="GO:0005978 (pp) GO:0006073" source="25" target="29">
    <att type="string" name="canonicalName" value="GO:0005978 (pp) GO:0006073"/>
    <att type="string" name="interaction" value="pp"/>
    <att type="real" name="SCORE" value="0.8170635959184147"/>
  </edge>
  <edge label="GO:0005978 (pp) GO:0044042" source="25" target="30">
    <att type="string" name="canonicalName" value="GO:0005978 (pp) GO:0044042"/>
    <att type="string" name="interaction" value="pp"/>
    <att type="real" name="SCORE" value="0.8170635959184147"/>
  </edge>
  <edge label="GO:0032787 (pp) GO:0044281" source="49" target="117">
    <att type="string" name="canonicalName" value="GO:0032787 (pp) GO:0044281"/>
    <att type="string" name="interaction" value="pp"/>
    <att type="real" name="SCORE" value="0.344133676709306"/>
  </edge>
  <edge label="GO:0043436 (pp) GO:0044281" source="50" target="117">
    <att type="string" name="canonicalName" value="GO:0043436 (pp) GO:0044281"/>
    <att type="string" name="interaction" value="pp"/>
    <att type="real" name="SCORE" value="0.5919439579689967"/>
  </edge>
  <edge label="GO:0006082 (pp) GO:0044281" source="51" target="117">
    <att type="string" name="canonicalName" value="GO:0006082 (pp) GO:0044281"/>
    <att type="string" name="interaction" value="pp"/>
    <att type="real" name="SCORE" value="0.5919439579689967"/>
  </edge>
  <edge label="GO:0005977 (pp) GO:0034637" source="27" target="26">
    <att type="string" name="canonicalName" value="GO:0005977 (pp) GO:0034637"/>
    <att type="string" name="interaction" value="pp"/>
    <att type="real" name="SCORE" value="0.6512721830250431"/>
  </edge>
  <edge label="GO:0034637 (pp) WP398" source="26" target="32">
    <att type="string" name="canonicalName" value="GO:0034637 (pp) WP398"/>
    <att type="string" name="interaction" value="pp"/>
    <att type="real" name="SCORE" value="0.5397530864224009"/>
  </edge>
  <edge label="GO:0005984 (pp) GO:0034637" source="33" target="26">
    <att type="string" name="canonicalName" value="GO:0005984 (pp) GO:0034637"/>
    <att type="string" name="interaction" value="pp"/>
    <att type="real" name="SCORE" value="0.4519991447536391"/>
  </edge>
  <edge label="GO:0005992 (pp) GO:0034637" source="34" target="26">
    <att type="string" name="canonicalName" value="GO:0005992 (pp) GO:0034637"/>
    <att type="string" name="interaction" value="pp"/>
    <att type="real" name="SCORE" value="0.5753709971387387"/>
  </edge>
  <edge label="GO:0009311 (pp) GO:0034637" source="35" target="26">
    <att type="string" name="canonicalName" value="GO:0009311 (pp) GO:0034637"/>
    <att type="string" name="interaction" value="pp"/>
    <att type="real" name="SCORE" value="0.4519991447536391"/>
  </edge>
  <edge label="GO:0009312 (pp) GO:0034637" source="36" target="26">
    <att type="string" name="canonicalName" value="GO:0009312 (pp) GO:0034637"/>
    <att type="string" name="interaction" value="pp"/>
    <att type="real" name="SCORE" value="0.5753709971387387"/>
  </edge>
  <edge label="GO:0034637 (pp) GO:0046351" source="26" target="37">
    <att type="string" name="canonicalName" value="GO:0034637 (pp) GO:0046351"/>
    <att type="string" name="interaction" value="pp"/>
    <att type="real" name="SCORE" value="0.5753709971387387"/>
  </edge>
  <edge label="GO:0034637 (pp) R-SCE-8982491" source="26" target="28">
    <att type="string" name="canonicalName" value="GO:0034637 (pp) R-SCE-8982491"/>
    <att type="string" name="interaction" value="pp"/>
    <att type="real" name="SCORE" value="0.5397530864224009"/>
  </edge>
  <edge label="GO:0006073 (pp) GO:0034637" source="29" target="26">
    <att type="string" name="canonicalName" value="GO:0006073 (pp) GO:0034637"/>
    <att type="string" name="interaction" value="pp"/>
    <att type="real" name="SCORE" value="0.6185018419993633"/>
  </edge>
  <edge label="GO:0034637 (pp) GO:0044042" source="26" target="30">
    <att type="string" name="canonicalName" value="GO:0034637 (pp) GO:0044042"/>
    <att type="string" name="interaction" value="pp"/>
    <att type="real" name="SCORE" value="0.6185018419993633"/>
  </edge>
  <edge label="GO:0016052 (pp) sce01200" source="21" target="39">
    <att type="string" name="canonicalName" value="GO:0016052 (pp) sce01200"/>
    <att type="string" name="interaction" value="pp"/>
    <att type="real" name="SCORE" value="0.35166291241753117"/>
  </edge>
  <edge label="GO:0005996 (pp) GO:0016052" source="110" target="21">
    <att type="string" name="canonicalName" value="GO:0005996 (pp) GO:0016052"/>
    <att type="string" name="interaction" value="pp"/>
    <att type="real" name="SCORE" value="0.5446254071678518"/>
  </edge>
  <edge label="GO:0016052 (pp) sce00010" source="21" target="68">
    <att type="string" name="canonicalName" value="GO:0016052 (pp) sce00010"/>
    <att type="string" name="interaction" value="pp"/>
    <att type="real" name="SCORE" value="0.5127222028601172"/>
  </edge>
  <edge label="GO:0016052 (pp) GO:0046835" source="21" target="69">
    <att type="string" name="canonicalName" value="GO:0016052 (pp) GO:0046835"/>
    <att type="string" name="interaction" value="pp"/>
    <att type="real" name="SCORE" value="0.36002535390131263"/>
  </edge>
  <edge label="GO:0016052 (pp) R-SCE-70326" source="21" target="70">
    <att type="string" name="canonicalName" value="GO:0016052 (pp) R-SCE-70326"/>
    <att type="string" name="interaction" value="pp"/>
    <att type="real" name="SCORE" value="0.4101265822811573"/>
  </edge>
  <edge label="GO:0016052 (pp) R-SCE-70171" source="21" target="71">
    <att type="string" name="canonicalName" value="GO:0016052 (pp) R-SCE-70171"/>
    <att type="string" name="interaction" value="pp"/>
    <att type="real" name="SCORE" value="0.43331982164839955"/>
  </edge>
  <edge label="GO:0016052 (pp) R-SCE-170822" source="21" target="72">
    <att type="string" name="canonicalName" value="GO:0016052 (pp) R-SCE-170822"/>
    <att type="string" name="interaction" value="pp"/>
    <att type="real" name="SCORE" value="0.30062341261055076"/>
  </edge>
  <edge label="GO:0016052 (pp) GO:0016310" source="21" target="48">
    <att type="string" name="canonicalName" value="GO:0016052 (pp) GO:0016310"/>
    <att type="string" name="interaction" value="pp"/>
    <att type="real" name="SCORE" value="0.3461178671673566"/>
  </edge>
  <edge label="GO:0006096 (pp) GO:0016052" source="73" target="21">
    <att type="string" name="canonicalName" value="GO:0006096 (pp) GO:0016052"/>
    <att type="string" name="interaction" value="pp"/>
    <att type="real" name="SCORE" value="0.527766518040333"/>
  </edge>
  <edge label="GO:0006757 (pp) GO:0016052" source="74" target="21">
    <att type="string" name="canonicalName" value="GO:0006757 (pp) GO:0016052"/>
    <att type="string" name="interaction" value="pp"/>
    <att type="real" name="SCORE" value="0.527766518040333"/>
  </edge>
  <edge label="GO:0016052 (pp) GO:0032787" source="21" target="49">
    <att type="string" name="canonicalName" value="GO:0016052 (pp) GO:0032787"/>
    <att type="string" name="interaction" value="pp"/>
    <att type="real" name="SCORE" value="0.3804058782385496"/>
  </edge>
  <edge label="GO:0006165 (pp) GO:0016052" source="75" target="21">
    <att type="string" name="canonicalName" value="GO:0006165 (pp) GO:0016052"/>
    <att type="string" name="interaction" value="pp"/>
    <att type="real" name="SCORE" value="0.527766518040333"/>
  </edge>
  <edge label="GO:0016052 (pp) GO:0046031" source="21" target="76">
    <att type="string" name="canonicalName" value="GO:0016052 (pp) GO:0046031"/>
    <att type="string" name="interaction" value="pp"/>
    <att type="real" name="SCORE" value="0.527766518040333"/>
  </edge>
  <edge label="GO:0016052 (pp) GO:0044275" source="21" target="63">
    <att type="string" name="canonicalName" value="GO:0016052 (pp) GO:0044275"/>
    <att type="string" name="interaction" value="pp"/>
    <att type="real" name="SCORE" value="0.4584829917626492"/>
  </edge>
  <edge label="WP296 (pp) sce01200" source="40" target="39">
    <att type="string" name="canonicalName" value="WP296 (pp) sce01200"/>
    <att type="string" name="interaction" value="pp"/>
    <att type="real" name="SCORE" value="0.5719057958927636"/>
  </edge>
  <edge label="GO:0006099 (pp) sce01200" source="41" target="39">
    <att type="string" name="canonicalName" value="GO:0006099 (pp) sce01200"/>
    <att type="string" name="interaction" value="pp"/>
    <att type="real" name="SCORE" value="0.6230993206096381"/>
  </edge>
  <edge label="WP490 (pp) sce01200" source="42" target="39">
    <att type="string" name="canonicalName" value="WP490 (pp) sce01200"/>
    <att type="string" name="interaction" value="pp"/>
    <att type="real" name="SCORE" value="0.6230993206096381"/>
  </edge>
  <edge label="WP559 (pp) sce01200" source="43" target="39">
    <att type="string" name="canonicalName" value="WP559 (pp) sce01200"/>
    <att type="string" name="interaction" value="pp"/>
    <att type="real" name="SCORE" value="0.39614957423437086"/>
  </edge>
  <edge label="R-SCE-71403 (pp) sce01200" source="44" target="39">
    <att type="string" name="canonicalName" value="R-SCE-71403 (pp) sce01200"/>
    <att type="string" name="interaction" value="pp"/>
    <att type="real" name="SCORE" value="0.45881722351484877"/>
  </edge>
  <edge label="sce00020 (pp) sce01200" source="45" target="39">
    <att type="string" name="canonicalName" value="sce00020 (pp) sce01200"/>
    <att type="string" name="interaction" value="pp"/>
    <att type="real" name="SCORE" value="0.5719057958927636"/>
  </edge>
  <edge label="R-SCE-71406 (pp) sce01200" source="46" target="39">
    <att type="string" name="canonicalName" value="R-SCE-71406 (pp) sce01200"/>
    <att type="string" name="interaction" value="pp"/>
    <att type="real" name="SCORE" value="0.43680939226745896"/>
  </edge>
  <edge label="sce00010 (pp) sce01200" source="68" target="39">
    <att type="string" name="canonicalName" value="sce00010 (pp) sce01200"/>
    <att type="string" name="interaction" value="pp"/>
    <att type="real" name="SCORE" value="0.37886153363877556"/>
  </edge>
  <edge label="R-SCE-70326 (pp) sce01200" source="70" target="39">
    <att type="string" name="canonicalName" value="R-SCE-70326 (pp) sce01200"/>
    <att type="string" name="interaction" value="pp"/>
    <att type="real" name="SCORE" value="0.43680939226745896"/>
  </edge>
  <edge label="R-SCE-70171 (pp) sce01200" source="71" target="39">
    <att type="string" name="canonicalName" value="R-SCE-70171 (pp) sce01200"/>
    <att type="string" name="interaction" value="pp"/>
    <att type="real" name="SCORE" value="0.3755583348248255"/>
  </edge>
  <edge label="GO:0016310 (pp) sce01200" source="48" target="39">
    <att type="string" name="canonicalName" value="GO:0016310 (pp) sce01200"/>
    <att type="string" name="interaction" value="pp"/>
    <att type="real" name="SCORE" value="0.3092126935342147"/>
  </edge>
  <edge label="GO:0006096 (pp) sce01200" source="73" target="39">
    <att type="string" name="canonicalName" value="GO:0006096 (pp) sce01200"/>
    <att type="string" name="interaction" value="pp"/>
    <att type="real" name="SCORE" value="0.45881722351484877"/>
  </edge>
  <edge label="GO:0006757 (pp) sce01200" source="74" target="39">
    <att type="string" name="canonicalName" value="GO:0006757 (pp) sce01200"/>
    <att type="string" name="interaction" value="pp"/>
    <att type="real" name="SCORE" value="0.45881722351484877"/>
  </edge>
  <edge label="GO:0032787 (pp) sce01200" source="49" target="39">
    <att type="string" name="canonicalName" value="GO:0032787 (pp) sce01200"/>
    <att type="string" name="interaction" value="pp"/>
    <att type="real" name="SCORE" value="0.3980883492655674"/>
  </edge>
  <edge label="GO:0006165 (pp) sce01200" source="75" target="39">
    <att type="string" name="canonicalName" value="GO:0006165 (pp) sce01200"/>
    <att type="string" name="interaction" value="pp"/>
    <att type="real" name="SCORE" value="0.45881722351484877"/>
  </edge>
  <edge label="GO:0046031 (pp) sce01200" source="76" target="39">
    <att type="string" name="canonicalName" value="GO:0046031 (pp) sce01200"/>
    <att type="string" name="interaction" value="pp"/>
    <att type="real" name="SCORE" value="0.45881722351484877"/>
  </edge>
  <edge label="GO:0043436 (pp) sce01200" source="50" target="39">
    <att type="string" name="canonicalName" value="GO:0043436 (pp) sce01200"/>
    <att type="string" name="interaction" value="pp"/>
    <att type="real" name="SCORE" value="0.41023718008941035"/>
  </edge>
  <edge label="GO:0006082 (pp) sce01200" source="51" target="39">
    <att type="string" name="canonicalName" value="GO:0006082 (pp) sce01200"/>
    <att type="string" name="interaction" value="pp"/>
    <att type="real" name="SCORE" value="0.41023718008941035"/>
  </edge>
  <edge label="GO:0005977 (pp) R-SCE-8982491" source="27" target="28">
    <att type="string" name="canonicalName" value="GO:0005977 (pp) R-SCE-8982491"/>
    <att type="string" name="interaction" value="pp"/>
    <att type="real" name="SCORE" value="0.7936226749349893"/>
  </edge>
  <edge label="GO:0005977 (pp) GO:0006073" source="27" target="29">
    <att type="string" name="canonicalName" value="GO:0005977 (pp) GO:0006073"/>
    <att type="string" name="interaction" value="pp"/>
    <att type="real" name="SCORE" value="0.9451377442903881"/>
  </edge>
  <edge label="GO:0005977 (pp) GO:0044042" source="27" target="30">
    <att type="string" name="canonicalName" value="GO:0005977 (pp) GO:0044042"/>
    <att type="string" name="interaction" value="pp"/>
    <att type="real" name="SCORE" value="0.9451377442903881"/>
  </edge>
  <edge label="GO:0005977 (pp) GO:0006109" source="27" target="113">
    <att type="string" name="canonicalName" value="GO:0005977 (pp) GO:0006109"/>
    <att type="string" name="interaction" value="pp"/>
    <att type="real" name="SCORE" value="0.30654761905162614"/>
  </edge>
  <edge label="GO:0005977 (pp) GO:0010906" source="27" target="91">
    <att type="string" name="canonicalName" value="GO:0005977 (pp) GO:0010906"/>
    <att type="string" name="interaction" value="pp"/>
    <att type="real" name="SCORE" value="0.328530259370093"/>
  </edge>
  <edge label="GO:0005977 (pp) GO:0010675" source="27" target="92">
    <att type="string" name="canonicalName" value="GO:0005977 (pp) GO:0010675"/>
    <att type="string" name="interaction" value="pp"/>
    <att type="real" name="SCORE" value="0.328530259370093"/>
  </edge>
  <edge label="GO:0009991 (pp) GO:0031668" source="115" target="52">
    <att type="string" name="canonicalName" value="GO:0009991 (pp) GO:0031668"/>
    <att type="string" name="interaction" value="pp"/>
    <att type="real" name="SCORE" value="0.9732583495926344"/>
  </edge>
  <edge label="GO:0009991 (pp) GO:0071496" source="115" target="53">
    <att type="string" name="canonicalName" value="GO:0009991 (pp) GO:0071496"/>
    <att type="string" name="interaction" value="pp"/>
    <att type="real" name="SCORE" value="0.9732583495926344"/>
  </edge>
  <edge label="GO:0009605 (pp) GO:0009991" source="54" target="115">
    <att type="string" name="canonicalName" value="GO:0009605 (pp) GO:0009991"/>
    <att type="string" name="interaction" value="pp"/>
    <att type="real" name="SCORE" value="1.0"/>
  </edge>
  <edge label="GO:0009991 (pp) GO:0042594" source="115" target="55">
    <att type="string" name="canonicalName" value="GO:0009991 (pp) GO:0042594"/>
    <att type="string" name="interaction" value="pp"/>
    <att type="real" name="SCORE" value="0.7844588344132445"/>
  </edge>
  <edge label="GO:0009267 (pp) GO:0009991" source="56" target="115">
    <att type="string" name="canonicalName" value="GO:0009267 (pp) GO:0009991"/>
    <att type="string" name="interaction" value="pp"/>
    <att type="real" name="SCORE" value="0.7472885032545943"/>
  </edge>
  <edge label="GO:0009991 (pp) GO:0031667" source="115" target="57">
    <att type="string" name="canonicalName" value="GO:0009991 (pp) GO:0031667"/>
    <att type="string" name="interaction" value="pp"/>
    <att type="real" name="SCORE" value="0.9160965070222008"/>
  </edge>
  <edge label="GO:0009991 (pp) GO:0031669" source="115" target="58">
    <att type="string" name="canonicalName" value="GO:0009991 (pp) GO:0031669"/>
    <att type="string" name="interaction" value="pp"/>
    <att type="real" name="SCORE" value="0.8855036855040131"/>
  </edge>
  <edge label="GO:0009991 (pp) GO:0042149" source="115" target="59">
    <att type="string" name="canonicalName" value="GO:0009991 (pp) GO:0042149"/>
    <att type="string" name="interaction" value="pp"/>
    <att type="real" name="SCORE" value="0.3625170998657409"/>
  </edge>
  <edge label="GO:0005984 (pp) WP398" source="33" target="32">
    <att type="string" name="canonicalName" value="GO:0005984 (pp) WP398"/>
    <att type="string" name="interaction" value="pp"/>
    <att type="real" name="SCORE" value="0.7936226749349893"/>
  </edge>
  <edge label="GO:0005992 (pp) WP398" source="34" target="32">
    <att type="string" name="canonicalName" value="GO:0005992 (pp) WP398"/>
    <att type="string" name="interaction" value="pp"/>
    <att type="real" name="SCORE" value="0.9069117059537232"/>
  </edge>
  <edge label="GO:0009311 (pp) WP398" source="35" target="32">
    <att type="string" name="canonicalName" value="GO:0009311 (pp) WP398"/>
    <att type="string" name="interaction" value="pp"/>
    <att type="real" name="SCORE" value="0.7936226749349893"/>
  </edge>
  <edge label="GO:0009312 (pp) WP398" source="36" target="32">
    <att type="string" name="canonicalName" value="GO:0009312 (pp) WP398"/>
    <att type="string" name="interaction" value="pp"/>
    <att type="real" name="SCORE" value="0.9069117059537232"/>
  </edge>
  <edge label="GO:0046351 (pp) WP398" source="37" target="32">
    <att type="string" name="canonicalName" value="GO:0046351 (pp) WP398"/>
    <att type="string" name="interaction" value="pp"/>
    <att type="real" name="SCORE" value="0.9069117059537232"/>
  </edge>
  <edge label="WP398 (pp) WP70" source="32" target="105">
    <att type="string" name="canonicalName" value="WP398 (pp) WP70"/>
    <att type="string" name="interaction" value="pp"/>
    <att type="real" name="SCORE" value="0.38737949168022523"/>
  </edge>
  <edge label="GO:0009269 (pp) WP398" source="114" target="32">
    <att type="string" name="canonicalName" value="GO:0009269 (pp) WP398"/>
    <att type="string" name="interaction" value="pp"/>
    <att type="real" name="SCORE" value="0.43474041727955826"/>
  </edge>
  <edge label="GO:0071465 (pp) WP398" source="86" target="32">
    <att type="string" name="canonicalName" value="GO:0071465 (pp) WP398"/>
    <att type="string" name="interaction" value="pp"/>
    <att type="real" name="SCORE" value="0.43474041727955826"/>
  </edge>
  <edge label="GO:0009414 (pp) WP398" source="87" target="32">
    <att type="string" name="canonicalName" value="GO:0009414 (pp) WP398"/>
    <att type="string" name="interaction" value="pp"/>
    <att type="real" name="SCORE" value="0.43474041727955826"/>
  </edge>
  <edge label="GO:0042631 (pp) WP398" source="88" target="32">
    <att type="string" name="canonicalName" value="GO:0042631 (pp) WP398"/>
    <att type="string" name="interaction" value="pp"/>
    <att type="real" name="SCORE" value="0.43474041727955826"/>
  </edge>
  <edge label="GO:0009415 (pp) WP398" source="89" target="32">
    <att type="string" name="canonicalName" value="GO:0009415 (pp) WP398"/>
    <att type="string" name="interaction" value="pp"/>
    <att type="real" name="SCORE" value="0.43474041727955826"/>
  </edge>
  <edge label="GO:0071462 (pp) WP398" source="90" target="32">
    <att type="string" name="canonicalName" value="GO:0071462 (pp) WP398"/>
    <att type="string" name="interaction" value="pp"/>
    <att type="real" name="SCORE" value="0.43474041727955826"/>
  </edge>
  <edge label="GO:0005984 (pp) GO:0005992" source="33" target="34">
    <att type="string" name="canonicalName" value="GO:0005984 (pp) GO:0005992"/>
    <att type="string" name="interaction" value="pp"/>
    <att type="real" name="SCORE" value="0.706179066836963"/>
  </edge>
  <edge label="GO:0005984 (pp) GO:0009311" source="33" target="35">
    <att type="string" name="canonicalName" value="GO:0005984 (pp) GO:0009311"/>
    <att type="string" name="interaction" value="pp"/>
    <att type="real" name="SCORE" value="1.0"/>
  </edge>
  <edge label="GO:0005984 (pp) GO:0009312" source="33" target="36">
    <att type="string" name="canonicalName" value="GO:0005984 (pp) GO:0009312"/>
    <att type="string" name="interaction" value="pp"/>
    <att type="real" name="SCORE" value="0.706179066836963"/>
  </edge>
  <edge label="GO:0005984 (pp) GO:0046351" source="33" target="37">
    <att type="string" name="canonicalName" value="GO:0005984 (pp) GO:0046351"/>
    <att type="string" name="interaction" value="pp"/>
    <att type="real" name="SCORE" value="0.706179066836963"/>
  </edge>
  <edge label="GO:0005984 (pp) WP70" source="33" target="105">
    <att type="string" name="canonicalName" value="GO:0005984 (pp) WP70"/>
    <att type="string" name="interaction" value="pp"/>
    <att type="real" name="SCORE" value="0.44842746026812763"/>
  </edge>
  <edge label="GO:0005984 (pp) GO:0009269" source="33" target="114">
    <att type="string" name="canonicalName" value="GO:0005984 (pp) GO:0009269"/>
    <att type="string" name="interaction" value="pp"/>
    <att type="real" name="SCORE" value="0.3202042304944703"/>
  </edge>
  <edge label="GO:0005984 (pp) GO:0071465" source="33" target="86">
    <att type="string" name="canonicalName" value="GO:0005984 (pp) GO:0071465"/>
    <att type="string" name="interaction" value="pp"/>
    <att type="real" name="SCORE" value="0.3202042304944703"/>
  </edge>
  <edge label="GO:0005984 (pp) GO:0034605" source="33" target="78">
    <att type="string" name="canonicalName" value="GO:0005984 (pp) GO:0034605"/>
    <att type="string" name="interaction" value="pp"/>
    <att type="real" name="SCORE" value="0.328530259370093"/>
  </edge>
  <edge label="GO:0005984 (pp) GO:0009414" source="33" target="87">
    <att type="string" name="canonicalName" value="GO:0005984 (pp) GO:0009414"/>
    <att type="string" name="interaction" value="pp"/>
    <att type="real" name="SCORE" value="0.3202042304944703"/>
  </edge>
  <edge label="GO:0005984 (pp) GO:0042631" source="33" target="88">
    <att type="string" name="canonicalName" value="GO:0005984 (pp) GO:0042631"/>
    <att type="string" name="interaction" value="pp"/>
    <att type="real" name="SCORE" value="0.3202042304944703"/>
  </edge>
  <edge label="GO:0005984 (pp) GO:0009415" source="33" target="89">
    <att type="string" name="canonicalName" value="GO:0005984 (pp) GO:0009415"/>
    <att type="string" name="interaction" value="pp"/>
    <att type="real" name="SCORE" value="0.3202042304944703"/>
  </edge>
  <edge label="GO:0005984 (pp) GO:0071462" source="33" target="90">
    <att type="string" name="canonicalName" value="GO:0005984 (pp) GO:0071462"/>
    <att type="string" name="interaction" value="pp"/>
    <att type="real" name="SCORE" value="0.3202042304944703"/>
  </edge>
  <edge label="GO:0006099 (pp) WP296" source="41" target="40">
    <att type="string" name="canonicalName" value="GO:0006099 (pp) WP296"/>
    <att type="string" name="interaction" value="pp"/>
    <att type="real" name="SCORE" value="0.9389572963063721"/>
  </edge>
  <edge label="WP296 (pp) WP490" source="40" target="42">
    <att type="string" name="canonicalName" value="WP296 (pp) WP490"/>
    <att type="string" name="interaction" value="pp"/>
    <att type="real" name="SCORE" value="0.9389572963063721"/>
  </edge>
  <edge label="WP296 (pp) WP559" source="40" target="43">
    <att type="string" name="canonicalName" value="WP296 (pp) WP559"/>
    <att type="string" name="interaction" value="pp"/>
    <att type="real" name="SCORE" value="0.7629704984759316"/>
  </edge>
  <edge label="R-SCE-71403 (pp) WP296" source="44" target="40">
    <att type="string" name="canonicalName" value="R-SCE-71403 (pp) WP296"/>
    <att type="string" name="interaction" value="pp"/>
    <att type="real" name="SCORE" value="0.8528111181312159"/>
  </edge>
  <edge label="WP296 (pp) sce00020" source="40" target="45">
    <att type="string" name="canonicalName" value="WP296 (pp) sce00020"/>
    <att type="string" name="interaction" value="pp"/>
    <att type="real" name="SCORE" value="1.0"/>
  </edge>
  <edge label="R-SCE-71406 (pp) WP296" source="46" target="40">
    <att type="string" name="canonicalName" value="R-SCE-71406 (pp) WP296"/>
    <att type="string" name="interaction" value="pp"/>
    <att type="real" name="SCORE" value="0.7933786579972849"/>
  </edge>
  <edge label="GO:0031668 (pp) GO:0071496" source="52" target="53">
    <att type="string" name="canonicalName" value="GO:0031668 (pp) GO:0071496"/>
    <att type="string" name="interaction" value="pp"/>
    <att type="real" name="SCORE" value="1.0"/>
  </edge>
  <edge label="GO:0009605 (pp) GO:0031668" source="54" target="52">
    <att type="string" name="canonicalName" value="GO:0009605 (pp) GO:0031668"/>
    <att type="string" name="interaction" value="pp"/>
    <att type="real" name="SCORE" value="0.9732583495926344"/>
  </edge>
  <edge label="GO:0031668 (pp) GO:0042594" source="52" target="55">
    <att type="string" name="canonicalName" value="GO:0031668 (pp) GO:0042594"/>
    <att type="string" name="interaction" value="pp"/>
    <att type="real" name="SCORE" value="0.746807932627805"/>
  </edge>
  <edge label="GO:0009267 (pp) GO:0031668" source="56" target="52">
    <att type="string" name="canonicalName" value="GO:0009267 (pp) GO:0031668"/>
    <att type="string" name="interaction" value="pp"/>
    <att type="real" name="SCORE" value="0.7724926768036408"/>
  </edge>
  <edge label="GO:0031667 (pp) GO:0031668" source="57" target="52">
    <att type="string" name="canonicalName" value="GO:0031667 (pp) GO:0031668"/>
    <att type="string" name="interaction" value="pp"/>
    <att type="real" name="SCORE" value="0.8854192279324649"/>
  </edge>
  <edge label="GO:0031668 (pp) GO:0031669" source="52" target="58">
    <att type="string" name="canonicalName" value="GO:0031668 (pp) GO:0031669"/>
    <att type="string" name="interaction" value="pp"/>
    <att type="real" name="SCORE" value="0.9119758216851845"/>
  </edge>
  <edge label="GO:0031668 (pp) GO:0042149" source="52" target="59">
    <att type="string" name="canonicalName" value="GO:0031668 (pp) GO:0042149"/>
    <att type="string" name="interaction" value="pp"/>
    <att type="real" name="SCORE" value="0.3786666666692404"/>
  </edge>
  <edge label="GO:0009605 (pp) GO:0071496" source="54" target="53">
    <att type="string" name="canonicalName" value="GO:0009605 (pp) GO:0071496"/>
    <att type="string" name="interaction" value="pp"/>
    <att type="real" name="SCORE" value="0.9732583495926344"/>
  </edge>
  <edge label="GO:0042594 (pp) GO:0071496" source="55" target="53">
    <att type="string" name="canonicalName" value="GO:0042594 (pp) GO:0071496"/>
    <att type="string" name="interaction" value="pp"/>
    <att type="real" name="SCORE" value="0.746807932627805"/>
  </edge>
  <edge label="GO:0009267 (pp) GO:0071496" source="56" target="53">
    <att type="string" name="canonicalName" value="GO:0009267 (pp) GO:0071496"/>
    <att type="string" name="interaction" value="pp"/>
    <att type="real" name="SCORE" value="0.7724926768036408"/>
  </edge>
  <edge label="GO:0031667 (pp) GO:0071496" source="57" target="53">
    <att type="string" name="canonicalName" value="GO:0031667 (pp) GO:0071496"/>
    <att type="string" name="interaction" value="pp"/>
    <att type="real" name="SCORE" value="0.8854192279324649"/>
  </edge>
  <edge label="GO:0031669 (pp) GO:0071496" source="58" target="53">
    <att type="string" name="canonicalName" value="GO:0031669 (pp) GO:0071496"/>
    <att type="string" name="interaction" value="pp"/>
    <att type="real" name="SCORE" value="0.9119758216851845"/>
  </edge>
  <edge label="GO:0042149 (pp) GO:0071496" source="59" target="53">
    <att type="string" name="canonicalName" value="GO:0042149 (pp) GO:0071496"/>
    <att type="string" name="interaction" value="pp"/>
    <att type="real" name="SCORE" value="0.3786666666692404"/>
  </edge>
  <edge label="GO:0007005 (pp) GO:0042407" source="61" target="108">
    <att type="string" name="canonicalName" value="GO:0007005 (pp) GO:0042407"/>
    <att type="string" name="interaction" value="pp"/>
    <att type="real" name="SCORE" value="0.32428157131765667"/>
  </edge>
  <edge label="GO:0007007 (pp) GO:0042407" source="62" target="108">
    <att type="string" name="canonicalName" value="GO:0007007 (pp) GO:0042407"/>
    <att type="string" name="interaction" value="pp"/>
    <att type="real" name="SCORE" value="0.9208828522926463"/>
  </edge>
  <edge label="GO:0005992 (pp) GO:0009311" source="34" target="35">
    <att type="string" name="canonicalName" value="GO:0005992 (pp) GO:0009311"/>
    <att type="string" name="interaction" value="pp"/>
    <att type="real" name="SCORE" value="0.706179066836963"/>
  </edge>
  <edge label="GO:0005992 (pp) GO:0009312" source="34" target="36">
    <att type="string" name="canonicalName" value="GO:0005992 (pp) GO:0009312"/>
    <att type="string" name="interaction" value="pp"/>
    <att type="real" name="SCORE" value="1.0"/>
  </edge>
  <edge label="GO:0005992 (pp) GO:0046351" source="34" target="37">
    <att type="string" name="canonicalName" value="GO:0005992 (pp) GO:0046351"/>
    <att type="string" name="interaction" value="pp"/>
    <att type="real" name="SCORE" value="1.0"/>
  </edge>
  <edge label="GO:0009605 (pp) GO:0042594" source="54" target="55">
    <att type="string" name="canonicalName" value="GO:0009605 (pp) GO:0042594"/>
    <att type="string" name="interaction" value="pp"/>
    <att type="real" name="SCORE" value="0.7844588344132445"/>
  </edge>
  <edge label="GO:0009267 (pp) GO:0009605" source="56" target="54">
    <att type="string" name="canonicalName" value="GO:0009267 (pp) GO:0009605"/>
    <att type="string" name="interaction" value="pp"/>
    <att type="real" name="SCORE" value="0.7472885032545943"/>
  </edge>
  <edge label="GO:0009605 (pp) GO:0031667" source="54" target="57">
    <att type="string" name="canonicalName" value="GO:0009605 (pp) GO:0031667"/>
    <att type="string" name="interaction" value="pp"/>
    <att type="real" name="SCORE" value="0.9160965070222008"/>
  </edge>
  <edge label="GO:0009605 (pp) GO:0031669" source="54" target="58">
    <att type="string" name="canonicalName" value="GO:0009605 (pp) GO:0031669"/>
    <att type="string" name="interaction" value="pp"/>
    <att type="real" name="SCORE" value="0.8855036855040131"/>
  </edge>
  <edge label="GO:0009605 (pp) GO:0042149" source="54" target="59">
    <att type="string" name="canonicalName" value="GO:0009605 (pp) GO:0042149"/>
    <att type="string" name="interaction" value="pp"/>
    <att type="real" name="SCORE" value="0.3625170998657409"/>
  </edge>
  <edge label="GO:0006099 (pp) WP490" source="41" target="42">
    <att type="string" name="canonicalName" value="GO:0006099 (pp) WP490"/>
    <att type="string" name="interaction" value="pp"/>
    <att type="real" name="SCORE" value="1.0"/>
  </edge>
  <edge label="GO:0006099 (pp) WP559" source="41" target="43">
    <att type="string" name="canonicalName" value="GO:0006099 (pp) WP559"/>
    <att type="string" name="interaction" value="pp"/>
    <att type="real" name="SCORE" value="0.706179066836963"/>
  </edge>
  <edge label="GO:0006099 (pp) R-SCE-71403" source="41" target="44">
    <att type="string" name="canonicalName" value="GO:0006099 (pp) R-SCE-71403"/>
    <att type="string" name="interaction" value="pp"/>
    <att type="real" name="SCORE" value="0.7936226749349893"/>
  </edge>
  <edge label="GO:0006099 (pp) sce00020" source="41" target="45">
    <att type="string" name="canonicalName" value="GO:0006099 (pp) sce00020"/>
    <att type="string" name="interaction" value="pp"/>
    <att type="real" name="SCORE" value="0.9389572963063721"/>
  </edge>
  <edge label="GO:0006099 (pp) R-SCE-71406" source="41" target="46">
    <att type="string" name="canonicalName" value="GO:0006099 (pp) R-SCE-71406"/>
    <att type="string" name="interaction" value="pp"/>
    <att type="real" name="SCORE" value="0.7412548584136671"/>
  </edge>
  <edge label="GO:0009311 (pp) GO:0009312" source="35" target="36">
    <att type="string" name="canonicalName" value="GO:0009311 (pp) GO:0009312"/>
    <att type="string" name="interaction" value="pp"/>
    <att type="real" name="SCORE" value="0.706179066836963"/>
  </edge>
  <edge label="GO:0009311 (pp) GO:0046351" source="35" target="37">
    <att type="string" name="canonicalName" value="GO:0009311 (pp) GO:0046351"/>
    <att type="string" name="interaction" value="pp"/>
    <att type="real" name="SCORE" value="0.706179066836963"/>
  </edge>
  <edge label="GO:0009311 (pp) WP70" source="35" target="105">
    <att type="string" name="canonicalName" value="GO:0009311 (pp) WP70"/>
    <att type="string" name="interaction" value="pp"/>
    <att type="real" name="SCORE" value="0.44842746026812763"/>
  </edge>
  <edge label="GO:0009269 (pp) GO:0009311" source="114" target="35">
    <att type="string" name="canonicalName" value="GO:0009269 (pp) GO:0009311"/>
    <att type="string" name="interaction" value="pp"/>
    <att type="real" name="SCORE" value="0.3202042304944703"/>
  </edge>
  <edge label="GO:0009311 (pp) GO:0071465" source="35" target="86">
    <att type="string" name="canonicalName" value="GO:0009311 (pp) GO:0071465"/>
    <att type="string" name="interaction" value="pp"/>
    <att type="real" name="SCORE" value="0.3202042304944703"/>
  </edge>
  <edge label="GO:0009311 (pp) GO:0034605" source="35" target="78">
    <att type="string" name="canonicalName" value="GO:0009311 (pp) GO:0034605"/>
    <att type="string" name="interaction" value="pp"/>
    <att type="real" name="SCORE" value="0.328530259370093"/>
  </edge>
  <edge label="GO:0009311 (pp) GO:0009414" source="35" target="87">
    <att type="string" name="canonicalName" value="GO:0009311 (pp) GO:0009414"/>
    <att type="string" name="interaction" value="pp"/>
    <att type="real" name="SCORE" value="0.3202042304944703"/>
  </edge>
  <edge label="GO:0009311 (pp) GO:0042631" source="35" target="88">
    <att type="string" name="canonicalName" value="GO:0009311 (pp) GO:0042631"/>
    <att type="string" name="interaction" value="pp"/>
    <att type="real" name="SCORE" value="0.3202042304944703"/>
  </edge>
  <edge label="GO:0009311 (pp) GO:0009415" source="35" target="89">
    <att type="string" name="canonicalName" value="GO:0009311 (pp) GO:0009415"/>
    <att type="string" name="interaction" value="pp"/>
    <att type="real" name="SCORE" value="0.3202042304944703"/>
  </edge>
  <edge label="GO:0009311 (pp) GO:0071462" source="35" target="90">
    <att type="string" name="canonicalName" value="GO:0009311 (pp) GO:0071462"/>
    <att type="string" name="interaction" value="pp"/>
    <att type="real" name="SCORE" value="0.3202042304944703"/>
  </edge>
  <edge label="GO:0009312 (pp) GO:0046351" source="36" target="37">
    <att type="string" name="canonicalName" value="GO:0009312 (pp) GO:0046351"/>
    <att type="string" name="interaction" value="pp"/>
    <att type="real" name="SCORE" value="1.0"/>
  </edge>
  <edge label="GO:0009267 (pp) GO:0042594" source="56" target="55">
    <att type="string" name="canonicalName" value="GO:0009267 (pp) GO:0042594"/>
    <att type="string" name="interaction" value="pp"/>
    <att type="real" name="SCORE" value="0.9606883752321438"/>
  </edge>
  <edge label="GO:0031667 (pp) GO:0042594" source="57" target="55">
    <att type="string" name="canonicalName" value="GO:0031667 (pp) GO:0042594"/>
    <att type="string" name="interaction" value="pp"/>
    <att type="real" name="SCORE" value="0.865937859609195"/>
  </edge>
  <edge label="GO:0031669 (pp) GO:0042594" source="58" target="55">
    <att type="string" name="canonicalName" value="GO:0031669 (pp) GO:0042594"/>
    <att type="string" name="interaction" value="pp"/>
    <att type="real" name="SCORE" value="0.8273306654815508"/>
  </edge>
  <edge label="GO:0042149 (pp) GO:0042594" source="59" target="55">
    <att type="string" name="canonicalName" value="GO:0042149 (pp) GO:0042594"/>
    <att type="string" name="interaction" value="pp"/>
    <att type="real" name="SCORE" value="0.5108467459788656"/>
  </edge>
  <edge label="GO:0007039 (pp) GO:0042594" source="60" target="55">
    <att type="string" name="canonicalName" value="GO:0007039 (pp) GO:0042594"/>
    <att type="string" name="interaction" value="pp"/>
    <att type="real" name="SCORE" value="0.31504164625574743"/>
  </edge>
  <edge label="WP490 (pp) WP559" source="42" target="43">
    <att type="string" name="canonicalName" value="WP490 (pp) WP559"/>
    <att type="string" name="interaction" value="pp"/>
    <att type="real" name="SCORE" value="0.706179066836963"/>
  </edge>
  <edge label="R-SCE-71403 (pp) WP490" source="44" target="42">
    <att type="string" name="canonicalName" value="R-SCE-71403 (pp) WP490"/>
    <att type="string" name="interaction" value="pp"/>
    <att type="real" name="SCORE" value="0.7936226749349893"/>
  </edge>
  <edge label="WP490 (pp) sce00020" source="42" target="45">
    <att type="string" name="canonicalName" value="WP490 (pp) sce00020"/>
    <att type="string" name="interaction" value="pp"/>
    <att type="real" name="SCORE" value="0.9389572963063721"/>
  </edge>
  <edge label="R-SCE-71406 (pp) WP490" source="46" target="42">
    <att type="string" name="canonicalName" value="R-SCE-71406 (pp) WP490"/>
    <att type="string" name="interaction" value="pp"/>
    <att type="real" name="SCORE" value="0.7412548584136671"/>
  </edge>
  <edge label="GO:0044275 (pp) WP70" source="63" target="105">
    <att type="string" name="canonicalName" value="GO:0044275 (pp) WP70"/>
    <att type="string" name="interaction" value="pp"/>
    <att type="real" name="SCORE" value="0.4336412250914903"/>
  </edge>
  <edge label="R-SCE-71403 (pp) WP559" source="44" target="43">
    <att type="string" name="canonicalName" value="R-SCE-71403 (pp) WP559"/>
    <att type="string" name="interaction" value="pp"/>
    <att type="real" name="SCORE" value="0.7207351178611695"/>
  </edge>
  <edge label="WP559 (pp) sce00020" source="43" target="45">
    <att type="string" name="canonicalName" value="WP559 (pp) sce00020"/>
    <att type="string" name="interaction" value="pp"/>
    <att type="real" name="SCORE" value="0.7629704984759316"/>
  </edge>
  <edge label="R-SCE-71406 (pp) WP559" source="46" target="43">
    <att type="string" name="canonicalName" value="R-SCE-71406 (pp) WP559"/>
    <att type="string" name="interaction" value="pp"/>
    <att type="real" name="SCORE" value="0.658107116657361"/>
  </edge>
  <edge label="GO:0009267 (pp) GO:0031667" source="56" target="57">
    <att type="string" name="canonicalName" value="GO:0009267 (pp) GO:0031667"/>
    <att type="string" name="interaction" value="pp"/>
    <att type="real" name="SCORE" value="0.8275351591419715"/>
  </edge>
  <edge label="GO:0009267 (pp) GO:0031669" source="56" target="58">
    <att type="string" name="canonicalName" value="GO:0009267 (pp) GO:0031669"/>
    <att type="string" name="interaction" value="pp"/>
    <att type="real" name="SCORE" value="0.8576664630426567"/>
  </edge>
  <edge label="GO:0009267 (pp) GO:0042149" source="56" target="59">
    <att type="string" name="canonicalName" value="GO:0009267 (pp) GO:0042149"/>
    <att type="string" name="interaction" value="pp"/>
    <att type="real" name="SCORE" value="0.5413385826797952"/>
  </edge>
  <edge label="GO:0007039 (pp) GO:0009267" source="60" target="56">
    <att type="string" name="canonicalName" value="GO:0007039 (pp) GO:0009267"/>
    <att type="string" name="interaction" value="pp"/>
    <att type="real" name="SCORE" value="0.3354939071857619"/>
  </edge>
  <edge label="GO:0008645 (pp) GO:0034219" source="64" target="107">
    <att type="string" name="canonicalName" value="GO:0008645 (pp) GO:0034219"/>
    <att type="string" name="interaction" value="pp"/>
    <att type="real" name="SCORE" value="0.8706274292068336"/>
  </edge>
  <edge label="GO:0015749 (pp) GO:0034219" source="65" target="107">
    <att type="string" name="canonicalName" value="GO:0015749 (pp) GO:0034219"/>
    <att type="string" name="interaction" value="pp"/>
    <att type="real" name="SCORE" value="0.8706274292068336"/>
  </edge>
  <edge label="GO:0008643 (pp) GO:0034219" source="66" target="107">
    <att type="string" name="canonicalName" value="GO:0008643 (pp) GO:0034219"/>
    <att type="string" name="interaction" value="pp"/>
    <att type="real" name="SCORE" value="1.0"/>
  </edge>
  <edge label="GO:0034219 (pp) GO:1904659" source="107" target="67">
    <att type="string" name="canonicalName" value="GO:0034219 (pp) GO:1904659"/>
    <att type="string" name="interaction" value="pp"/>
    <att type="real" name="SCORE" value="0.7936226749349893"/>
  </edge>
  <edge label="GO:0034219 (pp) R-SCE-170822" source="107" target="72">
    <att type="string" name="canonicalName" value="GO:0034219 (pp) R-SCE-170822"/>
    <att type="string" name="interaction" value="pp"/>
    <att type="real" name="SCORE" value="0.3202042304944703"/>
  </edge>
  <edge label="GO:0005996 (pp) sce00010" source="110" target="68">
    <att type="string" name="canonicalName" value="GO:0005996 (pp) sce00010"/>
    <att type="string" name="interaction" value="pp"/>
    <att type="real" name="SCORE" value="0.42775276299904486"/>
  </edge>
  <edge label="GO:0005996 (pp) GO:0046835" source="110" target="69">
    <att type="string" name="canonicalName" value="GO:0005996 (pp) GO:0046835"/>
    <att type="string" name="interaction" value="pp"/>
    <att type="real" name="SCORE" value="0.5753709971387387"/>
  </edge>
  <edge label="GO:0005996 (pp) R-SCE-70326" source="110" target="70">
    <att type="string" name="canonicalName" value="GO:0005996 (pp) R-SCE-70326"/>
    <att type="string" name="interaction" value="pp"/>
    <att type="real" name="SCORE" value="0.5076308992748236"/>
  </edge>
  <edge label="GO:0005996 (pp) R-SCE-70171" source="110" target="71">
    <att type="string" name="canonicalName" value="GO:0005996 (pp) R-SCE-70171"/>
    <att type="string" name="interaction" value="pp"/>
    <att type="real" name="SCORE" value="0.5397530864224009"/>
  </edge>
  <edge label="GO:0005996 (pp) R-SCE-170822" source="110" target="72">
    <att type="string" name="canonicalName" value="GO:0005996 (pp) R-SCE-170822"/>
    <att type="string" name="interaction" value="pp"/>
    <att type="real" name="SCORE" value="0.3873794916781408"/>
  </edge>
  <edge label="GO:0005996 (pp) GO:0016310" source="110" target="48">
    <att type="string" name="canonicalName" value="GO:0005996 (pp) GO:0016310"/>
    <att type="string" name="interaction" value="pp"/>
    <att type="real" name="SCORE" value="0.3438300051222846"/>
  </edge>
  <edge label="GO:0005996 (pp) GO:0006096" source="110" target="73">
    <att type="string" name="canonicalName" value="GO:0005996 (pp) GO:0006096"/>
    <att type="string" name="interaction" value="pp"/>
    <att type="real" name="SCORE" value="0.4246913580280011"/>
  </edge>
  <edge label="GO:0005996 (pp) GO:0006757" source="110" target="74">
    <att type="string" name="canonicalName" value="GO:0005996 (pp) GO:0006757"/>
    <att type="string" name="interaction" value="pp"/>
    <att type="real" name="SCORE" value="0.4246913580280011"/>
  </edge>
  <edge label="GO:0005996 (pp) GO:0006165" source="110" target="75">
    <att type="string" name="canonicalName" value="GO:0005996 (pp) GO:0006165"/>
    <att type="string" name="interaction" value="pp"/>
    <att type="real" name="SCORE" value="0.4246913580280011"/>
  </edge>
  <edge label="GO:0005996 (pp) GO:0046031" source="110" target="76">
    <att type="string" name="canonicalName" value="GO:0005996 (pp) GO:0046031"/>
    <att type="string" name="interaction" value="pp"/>
    <att type="real" name="SCORE" value="0.4246913580280011"/>
  </edge>
  <edge label="GO:0031667 (pp) GO:0031669" source="57" target="58">
    <att type="string" name="canonicalName" value="GO:0031667 (pp) GO:0031669"/>
    <att type="string" name="interaction" value="pp"/>
    <att type="real" name="SCORE" value="0.9691104335146121"/>
  </edge>
  <edge label="GO:0031667 (pp) GO:0042149" source="57" target="59">
    <att type="string" name="canonicalName" value="GO:0031667 (pp) GO:0042149"/>
    <att type="string" name="interaction" value="pp"/>
    <att type="real" name="SCORE" value="0.41513805754269667"/>
  </edge>
  <edge label="GO:0009266 (pp) GO:0009408" source="77" target="116">
    <att type="string" name="canonicalName" value="GO:0009266 (pp) GO:0009408"/>
    <att type="string" name="interaction" value="pp"/>
    <att type="real" name="SCORE" value="1.0"/>
  </edge>
  <edge label="GO:0009408 (pp) GO:0034605" source="116" target="78">
    <att type="string" name="canonicalName" value="GO:0009408 (pp) GO:0034605"/>
    <att type="string" name="interaction" value="pp"/>
    <att type="real" name="SCORE" value="0.8355681016240487"/>
  </edge>
  <edge label="GO:0009408 (pp) GO:0009628" source="116" target="79">
    <att type="string" name="canonicalName" value="GO:0009408 (pp) GO:0009628"/>
    <att type="string" name="interaction" value="pp"/>
    <att type="real" name="SCORE" value="0.743593774564687"/>
  </edge>
  <edge label="R-SCE-432040 (pp) sce04213" source="80" target="101">
    <att type="string" name="canonicalName" value="R-SCE-432040 (pp) sce04213"/>
    <att type="string" name="interaction" value="pp"/>
    <att type="real" name="SCORE" value="0.3202042304944703"/>
  </edge>
  <edge label="R-SCE-445717 (pp) sce04213" source="81" target="101">
    <att type="string" name="canonicalName" value="R-SCE-445717 (pp) sce04213"/>
    <att type="string" name="interaction" value="pp"/>
    <att type="real" name="SCORE" value="0.3202042304944703"/>
  </edge>
  <edge label="R-SCE-71403 (pp) sce00020" source="44" target="45">
    <att type="string" name="canonicalName" value="R-SCE-71403 (pp) sce00020"/>
    <att type="string" name="interaction" value="pp"/>
    <att type="real" name="SCORE" value="0.8528111181312159"/>
  </edge>
  <edge label="R-SCE-71403 (pp) R-SCE-71406" source="44" target="46">
    <att type="string" name="canonicalName" value="R-SCE-71403 (pp) R-SCE-71406"/>
    <att type="string" name="interaction" value="pp"/>
    <att type="real" name="SCORE" value="0.9208828522926463"/>
  </edge>
  <edge label="GO:0006073 (pp) R-SCE-8982491" source="29" target="28">
    <att type="string" name="canonicalName" value="GO:0006073 (pp) R-SCE-8982491"/>
    <att type="string" name="interaction" value="pp"/>
    <att type="real" name="SCORE" value="0.7416851441258369"/>
  </edge>
  <edge label="GO:0044042 (pp) R-SCE-8982491" source="30" target="28">
    <att type="string" name="canonicalName" value="GO:0044042 (pp) R-SCE-8982491"/>
    <att type="string" name="interaction" value="pp"/>
    <att type="real" name="SCORE" value="0.7416851441258369"/>
  </edge>
  <edge label="GO:0031669 (pp) GO:0042149" source="58" target="59">
    <att type="string" name="canonicalName" value="GO:0031669 (pp) GO:0042149"/>
    <att type="string" name="interaction" value="pp"/>
    <att type="real" name="SCORE" value="0.43583535109224075"/>
  </edge>
  <edge label="GO:0010737 (pp) R-SCE-432040" source="112" target="80">
    <att type="string" name="canonicalName" value="GO:0010737 (pp) R-SCE-432040"/>
    <att type="string" name="interaction" value="pp"/>
    <att type="real" name="SCORE" value="0.5650280024954177"/>
  </edge>
  <edge label="GO:0010737 (pp) R-SCE-445717" source="112" target="81">
    <att type="string" name="canonicalName" value="GO:0010737 (pp) R-SCE-445717"/>
    <att type="string" name="interaction" value="pp"/>
    <att type="real" name="SCORE" value="0.5650280024954177"/>
  </edge>
  <edge label="GO:0010737 (pp) R-SCE-111885" source="112" target="82">
    <att type="string" name="canonicalName" value="GO:0010737 (pp) R-SCE-111885"/>
    <att type="string" name="interaction" value="pp"/>
    <att type="real" name="SCORE" value="0.7456331877761606"/>
  </edge>
  <edge label="GO:0010737 (pp) R-SCE-112040" source="112" target="83">
    <att type="string" name="canonicalName" value="GO:0010737 (pp) R-SCE-112040"/>
    <att type="string" name="interaction" value="pp"/>
    <att type="real" name="SCORE" value="0.7456331877761606"/>
  </edge>
  <edge label="GO:0010737 (pp) R-SCE-112043" source="112" target="84">
    <att type="string" name="canonicalName" value="GO:0010737 (pp) R-SCE-112043"/>
    <att type="string" name="interaction" value="pp"/>
    <att type="real" name="SCORE" value="0.7456331877761606"/>
  </edge>
  <edge label="GO:0010737 (pp) R-SCE-418594" source="112" target="85">
    <att type="string" name="canonicalName" value="GO:0010737 (pp) R-SCE-418594"/>
    <att type="string" name="interaction" value="pp"/>
    <att type="real" name="SCORE" value="0.7456331877761606"/>
  </edge>
  <edge label="R-SCE-71406 (pp) sce00020" source="46" target="45">
    <att type="string" name="canonicalName" value="R-SCE-71406 (pp) sce00020"/>
    <att type="string" name="interaction" value="pp"/>
    <att type="real" name="SCORE" value="0.7933786579972849"/>
  </edge>
  <edge label="GO:0009266 (pp) GO:0034605" source="77" target="78">
    <att type="string" name="canonicalName" value="GO:0009266 (pp) GO:0034605"/>
    <att type="string" name="interaction" value="pp"/>
    <att type="real" name="SCORE" value="0.8355681016240487"/>
  </edge>
  <edge label="GO:0009266 (pp) GO:0009628" source="77" target="79">
    <att type="string" name="canonicalName" value="GO:0009266 (pp) GO:0009628"/>
    <att type="string" name="interaction" value="pp"/>
    <att type="real" name="SCORE" value="0.743593774564687"/>
  </edge>
  <edge label="GO:0008645 (pp) GO:0015749" source="64" target="65">
    <att type="string" name="canonicalName" value="GO:0008645 (pp) GO:0015749"/>
    <att type="string" name="interaction" value="pp"/>
    <att type="real" name="SCORE" value="1.0"/>
  </edge>
  <edge label="GO:0008643 (pp) GO:0008645" source="66" target="64">
    <att type="string" name="canonicalName" value="GO:0008643 (pp) GO:0008645"/>
    <att type="string" name="interaction" value="pp"/>
    <att type="real" name="SCORE" value="0.8706274292068336"/>
  </edge>
  <edge label="GO:0008645 (pp) GO:1904659" source="64" target="67">
    <att type="string" name="canonicalName" value="GO:0008645 (pp) GO:1904659"/>
    <att type="string" name="interaction" value="pp"/>
    <att type="real" name="SCORE" value="0.9208828522926463"/>
  </edge>
  <edge label="GO:0008645 (pp) GO:0046835" source="64" target="69">
    <att type="string" name="canonicalName" value="GO:0008645 (pp) GO:0046835"/>
    <att type="string" name="interaction" value="pp"/>
    <att type="real" name="SCORE" value="0.31621423331472187"/>
  </edge>
  <edge label="GO:0008645 (pp) R-SCE-170822" source="64" target="72">
    <att type="string" name="canonicalName" value="GO:0008645 (pp) R-SCE-170822"/>
    <att type="string" name="interaction" value="pp"/>
    <att type="real" name="SCORE" value="0.3889860139922369"/>
  </edge>
  <edge label="GO:0008643 (pp) GO:0015749" source="66" target="65">
    <att type="string" name="canonicalName" value="GO:0008643 (pp) GO:0015749"/>
    <att type="string" name="interaction" value="pp"/>
    <att type="real" name="SCORE" value="0.8706274292068336"/>
  </edge>
  <edge label="GO:0015749 (pp) GO:1904659" source="65" target="67">
    <att type="string" name="canonicalName" value="GO:0015749 (pp) GO:1904659"/>
    <att type="string" name="interaction" value="pp"/>
    <att type="real" name="SCORE" value="0.9208828522926463"/>
  </edge>
  <edge label="GO:0015749 (pp) GO:0046835" source="65" target="69">
    <att type="string" name="canonicalName" value="GO:0015749 (pp) GO:0046835"/>
    <att type="string" name="interaction" value="pp"/>
    <att type="real" name="SCORE" value="0.31621423331472187"/>
  </edge>
  <edge label="GO:0015749 (pp) R-SCE-170822" source="65" target="72">
    <att type="string" name="canonicalName" value="GO:0015749 (pp) R-SCE-170822"/>
    <att type="string" name="interaction" value="pp"/>
    <att type="real" name="SCORE" value="0.3889860139922369"/>
  </edge>
  <edge label="GO:0009269 (pp) GO:0071465" source="114" target="86">
    <att type="string" name="canonicalName" value="GO:0009269 (pp) GO:0071465"/>
    <att type="string" name="interaction" value="pp"/>
    <att type="real" name="SCORE" value="1.0"/>
  </edge>
  <edge label="GO:0009269 (pp) GO:0009414" source="114" target="87">
    <att type="string" name="canonicalName" value="GO:0009269 (pp) GO:0009414"/>
    <att type="string" name="interaction" value="pp"/>
    <att type="real" name="SCORE" value="1.0"/>
  </edge>
  <edge label="GO:0009269 (pp) GO:0042631" source="114" target="88">
    <att type="string" name="canonicalName" value="GO:0009269 (pp) GO:0042631"/>
    <att type="string" name="interaction" value="pp"/>
    <att type="real" name="SCORE" value="1.0"/>
  </edge>
  <edge label="GO:0009269 (pp) GO:0009415" source="114" target="89">
    <att type="string" name="canonicalName" value="GO:0009269 (pp) GO:0009415"/>
    <att type="string" name="interaction" value="pp"/>
    <att type="real" name="SCORE" value="1.0"/>
  </edge>
  <edge label="GO:0009269 (pp) GO:0071462" source="114" target="90">
    <att type="string" name="canonicalName" value="GO:0009269 (pp) GO:0071462"/>
    <att type="string" name="interaction" value="pp"/>
    <att type="real" name="SCORE" value="1.0"/>
  </edge>
  <edge label="GO:0009414 (pp) GO:0071465" source="87" target="86">
    <att type="string" name="canonicalName" value="GO:0009414 (pp) GO:0071465"/>
    <att type="string" name="interaction" value="pp"/>
    <att type="real" name="SCORE" value="1.0"/>
  </edge>
  <edge label="GO:0042631 (pp) GO:0071465" source="88" target="86">
    <att type="string" name="canonicalName" value="GO:0042631 (pp) GO:0071465"/>
    <att type="string" name="interaction" value="pp"/>
    <att type="real" name="SCORE" value="1.0"/>
  </edge>
  <edge label="GO:0009415 (pp) GO:0071465" source="89" target="86">
    <att type="string" name="canonicalName" value="GO:0009415 (pp) GO:0071465"/>
    <att type="string" name="interaction" value="pp"/>
    <att type="real" name="SCORE" value="1.0"/>
  </edge>
  <edge label="GO:0071462 (pp) GO:0071465" source="90" target="86">
    <att type="string" name="canonicalName" value="GO:0071462 (pp) GO:0071465"/>
    <att type="string" name="interaction" value="pp"/>
    <att type="real" name="SCORE" value="1.0"/>
  </edge>
  <edge label="GO:0006073 (pp) GO:0044042" source="29" target="30">
    <att type="string" name="canonicalName" value="GO:0006073 (pp) GO:0044042"/>
    <att type="string" name="interaction" value="pp"/>
    <att type="real" name="SCORE" value="1.0"/>
  </edge>
  <edge label="GO:0006073 (pp) GO:0010906" source="29" target="91">
    <att type="string" name="canonicalName" value="GO:0006073 (pp) GO:0010906"/>
    <att type="string" name="interaction" value="pp"/>
    <att type="real" name="SCORE" value="0.30689142290930854"/>
  </edge>
  <edge label="GO:0006073 (pp) GO:0010675" source="29" target="92">
    <att type="string" name="canonicalName" value="GO:0006073 (pp) GO:0010675"/>
    <att type="string" name="interaction" value="pp"/>
    <att type="real" name="SCORE" value="0.30689142290930854"/>
  </edge>
  <edge label="GO:0010906 (pp) GO:0044042" source="91" target="30">
    <att type="string" name="canonicalName" value="GO:0010906 (pp) GO:0044042"/>
    <att type="string" name="interaction" value="pp"/>
    <att type="real" name="SCORE" value="0.30689142290930854"/>
  </edge>
  <edge label="GO:0010675 (pp) GO:0044042" source="92" target="30">
    <att type="string" name="canonicalName" value="GO:0010675 (pp) GO:0044042"/>
    <att type="string" name="interaction" value="pp"/>
    <att type="real" name="SCORE" value="0.30689142290930854"/>
  </edge>
  <edge label="GO:0006109 (pp) GO:0010906" source="113" target="91">
    <att type="string" name="canonicalName" value="GO:0006109 (pp) GO:0010906"/>
    <att type="string" name="interaction" value="pp"/>
    <att type="real" name="SCORE" value="0.9389572963063721"/>
  </edge>
  <edge label="GO:0006109 (pp) GO:0010675" source="113" target="92">
    <att type="string" name="canonicalName" value="GO:0006109 (pp) GO:0010675"/>
    <att type="string" name="interaction" value="pp"/>
    <att type="real" name="SCORE" value="0.9389572963063721"/>
  </edge>
  <edge label="GO:0006109 (pp) GO:0010677" source="113" target="93">
    <att type="string" name="canonicalName" value="GO:0006109 (pp) GO:0010677"/>
    <att type="string" name="interaction" value="pp"/>
    <att type="real" name="SCORE" value="0.706179066836963"/>
  </edge>
  <edge label="GO:0006109 (pp) GO:0045912" source="113" target="94">
    <att type="string" name="canonicalName" value="GO:0006109 (pp) GO:0045912"/>
    <att type="string" name="interaction" value="pp"/>
    <att type="real" name="SCORE" value="0.706179066836963"/>
  </edge>
  <edge label="GO:0006109 (pp) GO:0045721" source="113" target="95">
    <att type="string" name="canonicalName" value="GO:0006109 (pp) GO:0045721"/>
    <att type="string" name="interaction" value="pp"/>
    <att type="real" name="SCORE" value="0.606019614477234"/>
  </edge>
  <edge label="GO:0006109 (pp) GO:0043255" source="113" target="96">
    <att type="string" name="canonicalName" value="GO:0006109 (pp) GO:0043255"/>
    <att type="string" name="interaction" value="pp"/>
    <att type="real" name="SCORE" value="0.7936226749349893"/>
  </edge>
  <edge label="GO:0006109 (pp) GO:0006111" source="113" target="97">
    <att type="string" name="canonicalName" value="GO:0006109 (pp) GO:0006111"/>
    <att type="string" name="interaction" value="pp"/>
    <att type="real" name="SCORE" value="0.606019614477234"/>
  </edge>
  <edge label="GO:0006109 (pp) GO:0062014" source="113" target="98">
    <att type="string" name="canonicalName" value="GO:0006109 (pp) GO:0062014"/>
    <att type="string" name="interaction" value="pp"/>
    <att type="real" name="SCORE" value="0.606019614477234"/>
  </edge>
  <edge label="GO:0007005 (pp) GO:0007007" source="61" target="62">
    <att type="string" name="canonicalName" value="GO:0007005 (pp) GO:0007007"/>
    <att type="string" name="interaction" value="pp"/>
    <att type="real" name="SCORE" value="0.36970243462768076"/>
  </edge>
  <edge label="GO:0010675 (pp) GO:0010906" source="92" target="91">
    <att type="string" name="canonicalName" value="GO:0010675 (pp) GO:0010906"/>
    <att type="string" name="interaction" value="pp"/>
    <att type="real" name="SCORE" value="1.0"/>
  </edge>
  <edge label="GO:0010677 (pp) GO:0010906" source="93" target="91">
    <att type="string" name="canonicalName" value="GO:0010677 (pp) GO:0010906"/>
    <att type="string" name="interaction" value="pp"/>
    <att type="real" name="SCORE" value="0.7629704984759316"/>
  </edge>
  <edge label="GO:0010906 (pp) GO:0045912" source="91" target="94">
    <att type="string" name="canonicalName" value="GO:0010906 (pp) GO:0045912"/>
    <att type="string" name="interaction" value="pp"/>
    <att type="real" name="SCORE" value="0.7629704984759316"/>
  </edge>
  <edge label="GO:0010906 (pp) GO:0045721" source="91" target="95">
    <att type="string" name="canonicalName" value="GO:0010906 (pp) GO:0045721"/>
    <att type="string" name="interaction" value="pp"/>
    <att type="real" name="SCORE" value="0.6588579795051059"/>
  </edge>
  <edge label="GO:0010906 (pp) GO:0043255" source="91" target="96">
    <att type="string" name="canonicalName" value="GO:0010906 (pp) GO:0043255"/>
    <att type="string" name="interaction" value="pp"/>
    <att type="real" name="SCORE" value="0.8528111181312159"/>
  </edge>
  <edge label="GO:0006111 (pp) GO:0010906" source="97" target="91">
    <att type="string" name="canonicalName" value="GO:0006111 (pp) GO:0010906"/>
    <att type="string" name="interaction" value="pp"/>
    <att type="real" name="SCORE" value="0.6588579795051059"/>
  </edge>
  <edge label="GO:0010906 (pp) GO:0062014" source="91" target="98">
    <att type="string" name="canonicalName" value="GO:0010906 (pp) GO:0062014"/>
    <att type="string" name="interaction" value="pp"/>
    <att type="real" name="SCORE" value="0.6588579795051059"/>
  </edge>
  <edge label="GO:0008643 (pp) GO:1904659" source="66" target="67">
    <att type="string" name="canonicalName" value="GO:0008643 (pp) GO:1904659"/>
    <att type="string" name="interaction" value="pp"/>
    <att type="real" name="SCORE" value="0.7936226749349893"/>
  </edge>
  <edge label="GO:0008643 (pp) R-SCE-170822" source="66" target="72">
    <att type="string" name="canonicalName" value="GO:0008643 (pp) R-SCE-170822"/>
    <att type="string" name="interaction" value="pp"/>
    <att type="real" name="SCORE" value="0.3202042304944703"/>
  </edge>
  <edge label="GO:0046835 (pp) sce00010" source="69" target="68">
    <att type="string" name="canonicalName" value="GO:0046835 (pp) sce00010"/>
    <att type="string" name="interaction" value="pp"/>
    <att type="real" name="SCORE" value="0.3823269514033555"/>
  </edge>
  <edge label="R-SCE-70326 (pp) sce00010" source="70" target="68">
    <att type="string" name="canonicalName" value="R-SCE-70326 (pp) sce00010"/>
    <att type="string" name="interaction" value="pp"/>
    <att type="real" name="SCORE" value="0.5731483904763008"/>
  </edge>
  <edge label="R-SCE-70171 (pp) sce00010" source="71" target="68">
    <att type="string" name="canonicalName" value="R-SCE-70171 (pp) sce00010"/>
    <att type="string" name="interaction" value="pp"/>
    <att type="real" name="SCORE" value="0.6125277161887553"/>
  </edge>
  <edge label="R-SCE-170822 (pp) sce00010" source="72" target="68">
    <att type="string" name="canonicalName" value="R-SCE-170822 (pp) sce00010"/>
    <att type="string" name="interaction" value="pp"/>
    <att type="real" name="SCORE" value="0.4506567868012127"/>
  </edge>
  <edge label="GO:0016310 (pp) sce00010" source="48" target="68">
    <att type="string" name="canonicalName" value="GO:0016310 (pp) sce00010"/>
    <att type="string" name="interaction" value="pp"/>
    <att type="real" name="SCORE" value="0.31120666487719"/>
  </edge>
  <edge label="GO:0006096 (pp) sce00010" source="73" target="68">
    <att type="string" name="canonicalName" value="GO:0006096 (pp) sce00010"/>
    <att type="string" name="interaction" value="pp"/>
    <att type="real" name="SCORE" value="0.7416851441258369"/>
  </edge>
  <edge label="GO:0006757 (pp) sce00010" source="74" target="68">
    <att type="string" name="canonicalName" value="GO:0006757 (pp) sce00010"/>
    <att type="string" name="interaction" value="pp"/>
    <att type="real" name="SCORE" value="0.7416851441258369"/>
  </edge>
  <edge label="GO:0032787 (pp) sce00010" source="49" target="68">
    <att type="string" name="canonicalName" value="GO:0032787 (pp) sce00010"/>
    <att type="string" name="interaction" value="pp"/>
    <att type="real" name="SCORE" value="0.5693160813325551"/>
  </edge>
  <edge label="GO:0006165 (pp) sce00010" source="75" target="68">
    <att type="string" name="canonicalName" value="GO:0006165 (pp) sce00010"/>
    <att type="string" name="interaction" value="pp"/>
    <att type="real" name="SCORE" value="0.7416851441258369"/>
  </edge>
  <edge label="GO:0046031 (pp) sce00010" source="76" target="68">
    <att type="string" name="canonicalName" value="GO:0046031 (pp) sce00010"/>
    <att type="string" name="interaction" value="pp"/>
    <att type="real" name="SCORE" value="0.7416851441258369"/>
  </edge>
  <edge label="GO:0043436 (pp) sce00010" source="50" target="68">
    <att type="string" name="canonicalName" value="GO:0043436 (pp) sce00010"/>
    <att type="string" name="interaction" value="pp"/>
    <att type="real" name="SCORE" value="0.3885851738480479"/>
  </edge>
  <edge label="GO:0006082 (pp) sce00010" source="51" target="68">
    <att type="string" name="canonicalName" value="GO:0006082 (pp) sce00010"/>
    <att type="string" name="interaction" value="pp"/>
    <att type="real" name="SCORE" value="0.3885851738480479"/>
  </edge>
  <edge label="GO:0046835 (pp) GO:1904659" source="69" target="67">
    <att type="string" name="canonicalName" value="GO:0046835 (pp) GO:1904659"/>
    <att type="string" name="interaction" value="pp"/>
    <att type="real" name="SCORE" value="0.3483819416760622"/>
  </edge>
  <edge label="GO:1904659 (pp) R-SCE-70171" source="67" target="71">
    <att type="string" name="canonicalName" value="GO:1904659 (pp) R-SCE-70171"/>
    <att type="string" name="interaction" value="pp"/>
    <att type="real" name="SCORE" value="0.3157121879647379"/>
  </edge>
  <edge label="GO:1904659 (pp) R-SCE-170822" source="67" target="72">
    <att type="string" name="canonicalName" value="GO:1904659 (pp) R-SCE-170822"/>
    <att type="string" name="interaction" value="pp"/>
    <att type="real" name="SCORE" value="0.43474041727955826"/>
  </edge>
  <edge label="GO:0006096 (pp) GO:1904659" source="73" target="67">
    <att type="string" name="canonicalName" value="GO:0006096 (pp) GO:1904659"/>
    <att type="string" name="interaction" value="pp"/>
    <att type="real" name="SCORE" value="0.3157121879647379"/>
  </edge>
  <edge label="GO:0006757 (pp) GO:1904659" source="74" target="67">
    <att type="string" name="canonicalName" value="GO:0006757 (pp) GO:1904659"/>
    <att type="string" name="interaction" value="pp"/>
    <att type="real" name="SCORE" value="0.3157121879647379"/>
  </edge>
  <edge label="GO:0006165 (pp) GO:1904659" source="75" target="67">
    <att type="string" name="canonicalName" value="GO:0006165 (pp) GO:1904659"/>
    <att type="string" name="interaction" value="pp"/>
    <att type="real" name="SCORE" value="0.3157121879647379"/>
  </edge>
  <edge label="GO:0046031 (pp) GO:1904659" source="76" target="67">
    <att type="string" name="canonicalName" value="GO:0046031 (pp) GO:1904659"/>
    <att type="string" name="interaction" value="pp"/>
    <att type="real" name="SCORE" value="0.3157121879647379"/>
  </edge>
  <edge label="GO:0010675 (pp) GO:0010677" source="92" target="93">
    <att type="string" name="canonicalName" value="GO:0010675 (pp) GO:0010677"/>
    <att type="string" name="interaction" value="pp"/>
    <att type="real" name="SCORE" value="0.7629704984759316"/>
  </edge>
  <edge label="GO:0010675 (pp) GO:0045912" source="92" target="94">
    <att type="string" name="canonicalName" value="GO:0010675 (pp) GO:0045912"/>
    <att type="string" name="interaction" value="pp"/>
    <att type="real" name="SCORE" value="0.7629704984759316"/>
  </edge>
  <edge label="GO:0010675 (pp) GO:0045721" source="92" target="95">
    <att type="string" name="canonicalName" value="GO:0010675 (pp) GO:0045721"/>
    <att type="string" name="interaction" value="pp"/>
    <att type="real" name="SCORE" value="0.6588579795051059"/>
  </edge>
  <edge label="GO:0010675 (pp) GO:0043255" source="92" target="96">
    <att type="string" name="canonicalName" value="GO:0010675 (pp) GO:0043255"/>
    <att type="string" name="interaction" value="pp"/>
    <att type="real" name="SCORE" value="0.8528111181312159"/>
  </edge>
  <edge label="GO:0006111 (pp) GO:0010675" source="97" target="92">
    <att type="string" name="canonicalName" value="GO:0006111 (pp) GO:0010675"/>
    <att type="string" name="interaction" value="pp"/>
    <att type="real" name="SCORE" value="0.6588579795051059"/>
  </edge>
  <edge label="GO:0010675 (pp) GO:0062014" source="92" target="98">
    <att type="string" name="canonicalName" value="GO:0010675 (pp) GO:0062014"/>
    <att type="string" name="interaction" value="pp"/>
    <att type="real" name="SCORE" value="0.6588579795051059"/>
  </edge>
  <edge label="GO:0009628 (pp) GO:0034605" source="79" target="78">
    <att type="string" name="canonicalName" value="GO:0009628 (pp) GO:0034605"/>
    <att type="string" name="interaction" value="pp"/>
    <att type="real" name="SCORE" value="0.5961871750449582"/>
  </edge>
  <edge label="GO:0046835 (pp) R-SCE-70326" source="69" target="70">
    <att type="string" name="canonicalName" value="GO:0046835 (pp) R-SCE-70326"/>
    <att type="string" name="interaction" value="pp"/>
    <att type="real" name="SCORE" value="0.658107116657361"/>
  </edge>
  <edge label="GO:0046835 (pp) R-SCE-70171" source="69" target="71">
    <att type="string" name="canonicalName" value="GO:0046835 (pp) R-SCE-70171"/>
    <att type="string" name="interaction" value="pp"/>
    <att type="real" name="SCORE" value="0.7207351178611695"/>
  </edge>
  <edge label="GO:0046835 (pp) R-SCE-170822" source="69" target="72">
    <att type="string" name="canonicalName" value="GO:0046835 (pp) R-SCE-170822"/>
    <att type="string" name="interaction" value="pp"/>
    <att type="real" name="SCORE" value="0.7459105779748748"/>
  </edge>
  <edge label="GO:0016310 (pp) GO:0046835" source="48" target="69">
    <att type="string" name="canonicalName" value="GO:0016310 (pp) GO:0046835"/>
    <att type="string" name="interaction" value="pp"/>
    <att type="real" name="SCORE" value="0.3206997084572391"/>
  </edge>
  <edge label="GO:0006096 (pp) GO:0046835" source="73" target="69">
    <att type="string" name="canonicalName" value="GO:0006096 (pp) GO:0046835"/>
    <att type="string" name="interaction" value="pp"/>
    <att type="real" name="SCORE" value="0.5345585297686158"/>
  </edge>
  <edge label="GO:0006757 (pp) GO:0046835" source="74" target="69">
    <att type="string" name="canonicalName" value="GO:0006757 (pp) GO:0046835"/>
    <att type="string" name="interaction" value="pp"/>
    <att type="real" name="SCORE" value="0.5345585297686158"/>
  </edge>
  <edge label="GO:0006165 (pp) GO:0046835" source="75" target="69">
    <att type="string" name="canonicalName" value="GO:0006165 (pp) GO:0046835"/>
    <att type="string" name="interaction" value="pp"/>
    <att type="real" name="SCORE" value="0.5345585297686158"/>
  </edge>
  <edge label="GO:0046031 (pp) GO:0046835" source="76" target="69">
    <att type="string" name="canonicalName" value="GO:0046031 (pp) GO:0046835"/>
    <att type="string" name="interaction" value="pp"/>
    <att type="real" name="SCORE" value="0.5345585297686158"/>
  </edge>
  <edge label="R-SCE-70171 (pp) R-SCE-70326" source="71" target="70">
    <att type="string" name="canonicalName" value="R-SCE-70171 (pp) R-SCE-70326"/>
    <att type="string" name="interaction" value="pp"/>
    <att type="real" name="SCORE" value="0.9208828522926463"/>
  </edge>
  <edge label="R-SCE-170822 (pp) R-SCE-70326" source="72" target="70">
    <att type="string" name="canonicalName" value="R-SCE-170822 (pp) R-SCE-70326"/>
    <att type="string" name="interaction" value="pp"/>
    <att type="real" name="SCORE" value="0.5926573426614913"/>
  </edge>
  <edge label="GO:0016310 (pp) R-SCE-70326" source="48" target="70">
    <att type="string" name="canonicalName" value="GO:0016310 (pp) R-SCE-70326"/>
    <att type="string" name="interaction" value="pp"/>
    <att type="real" name="SCORE" value="0.3571947146820062"/>
  </edge>
  <edge label="GO:0006096 (pp) R-SCE-70326" source="73" target="70">
    <att type="string" name="canonicalName" value="GO:0006096 (pp) R-SCE-70326"/>
    <att type="string" name="interaction" value="pp"/>
    <att type="real" name="SCORE" value="0.7626485568779389"/>
  </edge>
  <edge label="GO:0006757 (pp) R-SCE-70326" source="74" target="70">
    <att type="string" name="canonicalName" value="GO:0006757 (pp) R-SCE-70326"/>
    <att type="string" name="interaction" value="pp"/>
    <att type="real" name="SCORE" value="0.7626485568779389"/>
  </edge>
  <edge label="GO:0032787 (pp) R-SCE-70326" source="49" target="70">
    <att type="string" name="canonicalName" value="GO:0032787 (pp) R-SCE-70326"/>
    <att type="string" name="interaction" value="pp"/>
    <att type="real" name="SCORE" value="0.39073589839637607"/>
  </edge>
  <edge label="GO:0006165 (pp) R-SCE-70326" source="75" target="70">
    <att type="string" name="canonicalName" value="GO:0006165 (pp) R-SCE-70326"/>
    <att type="string" name="interaction" value="pp"/>
    <att type="real" name="SCORE" value="0.7626485568779389"/>
  </edge>
  <edge label="GO:0046031 (pp) R-SCE-70326" source="76" target="70">
    <att type="string" name="canonicalName" value="GO:0046031 (pp) R-SCE-70326"/>
    <att type="string" name="interaction" value="pp"/>
    <att type="real" name="SCORE" value="0.7626485568779389"/>
  </edge>
  <edge label="R-SCE-170822 (pp) R-SCE-70171" source="72" target="71">
    <att type="string" name="canonicalName" value="R-SCE-170822 (pp) R-SCE-70171"/>
    <att type="string" name="interaction" value="pp"/>
    <att type="real" name="SCORE" value="0.660844250367735"/>
  </edge>
  <edge label="GO:0016310 (pp) R-SCE-70171" source="48" target="71">
    <att type="string" name="canonicalName" value="GO:0016310 (pp) R-SCE-70171"/>
    <att type="string" name="interaction" value="pp"/>
    <att type="real" name="SCORE" value="0.37421665174792307"/>
  </edge>
  <edge label="GO:0006096 (pp) R-SCE-70171" source="73" target="71">
    <att type="string" name="canonicalName" value="GO:0006096 (pp) R-SCE-70171"/>
    <att type="string" name="interaction" value="pp"/>
    <att type="real" name="SCORE" value="0.8289280469911845"/>
  </edge>
  <edge label="GO:0006757 (pp) R-SCE-70171" source="74" target="71">
    <att type="string" name="canonicalName" value="GO:0006757 (pp) R-SCE-70171"/>
    <att type="string" name="interaction" value="pp"/>
    <att type="real" name="SCORE" value="0.8289280469911845"/>
  </edge>
  <edge label="GO:0032787 (pp) R-SCE-70171" source="49" target="71">
    <att type="string" name="canonicalName" value="GO:0032787 (pp) R-SCE-70171"/>
    <att type="string" name="interaction" value="pp"/>
    <att type="real" name="SCORE" value="0.4124151309434901"/>
  </edge>
  <edge label="GO:0006165 (pp) R-SCE-70171" source="75" target="71">
    <att type="string" name="canonicalName" value="GO:0006165 (pp) R-SCE-70171"/>
    <att type="string" name="interaction" value="pp"/>
    <att type="real" name="SCORE" value="0.8289280469911845"/>
  </edge>
  <edge label="GO:0046031 (pp) R-SCE-70171" source="76" target="71">
    <att type="string" name="canonicalName" value="GO:0046031 (pp) R-SCE-70171"/>
    <att type="string" name="interaction" value="pp"/>
    <att type="real" name="SCORE" value="0.8289280469911845"/>
  </edge>
  <edge label="GO:0010677 (pp) GO:0045912" source="93" target="94">
    <att type="string" name="canonicalName" value="GO:0010677 (pp) GO:0045912"/>
    <att type="string" name="interaction" value="pp"/>
    <att type="real" name="SCORE" value="1.0"/>
  </edge>
  <edge label="GO:0010677 (pp) GO:0045721" source="93" target="95">
    <att type="string" name="canonicalName" value="GO:0010677 (pp) GO:0045721"/>
    <att type="string" name="interaction" value="pp"/>
    <att type="real" name="SCORE" value="0.8867282450182981"/>
  </edge>
  <edge label="GO:0010677 (pp) GO:0043255" source="93" target="96">
    <att type="string" name="canonicalName" value="GO:0010677 (pp) GO:0043255"/>
    <att type="string" name="interaction" value="pp"/>
    <att type="real" name="SCORE" value="0.7207351178611695"/>
  </edge>
  <edge label="GO:0006111 (pp) GO:0010677" source="97" target="93">
    <att type="string" name="canonicalName" value="GO:0006111 (pp) GO:0010677"/>
    <att type="string" name="interaction" value="pp"/>
    <att type="real" name="SCORE" value="0.8867282450182981"/>
  </edge>
  <edge label="GO:0010677 (pp) GO:0062014" source="93" target="98">
    <att type="string" name="canonicalName" value="GO:0010677 (pp) GO:0062014"/>
    <att type="string" name="interaction" value="pp"/>
    <att type="real" name="SCORE" value="0.8867282450182981"/>
  </edge>
  <edge label="GO:0007039 (pp) GO:0042149" source="60" target="59">
    <att type="string" name="canonicalName" value="GO:0007039 (pp) GO:0042149"/>
    <att type="string" name="interaction" value="pp"/>
    <att type="real" name="SCORE" value="0.6601847350548942"/>
  </edge>
  <edge label="GO:0045721 (pp) GO:0045912" source="95" target="94">
    <att type="string" name="canonicalName" value="GO:0045721 (pp) GO:0045912"/>
    <att type="string" name="interaction" value="pp"/>
    <att type="real" name="SCORE" value="0.8867282450182981"/>
  </edge>
  <edge label="GO:0043255 (pp) GO:0045912" source="96" target="94">
    <att type="string" name="canonicalName" value="GO:0043255 (pp) GO:0045912"/>
    <att type="string" name="interaction" value="pp"/>
    <att type="real" name="SCORE" value="0.7207351178611695"/>
  </edge>
  <edge label="GO:0006111 (pp) GO:0045912" source="97" target="94">
    <att type="string" name="canonicalName" value="GO:0006111 (pp) GO:0045912"/>
    <att type="string" name="interaction" value="pp"/>
    <att type="real" name="SCORE" value="0.8867282450182981"/>
  </edge>
  <edge label="GO:0045912 (pp) GO:0062014" source="94" target="98">
    <att type="string" name="canonicalName" value="GO:0045912 (pp) GO:0062014"/>
    <att type="string" name="interaction" value="pp"/>
    <att type="real" name="SCORE" value="0.8867282450182981"/>
  </edge>
  <edge label="GO:0006096 (pp) R-SCE-170822" source="73" target="72">
    <att type="string" name="canonicalName" value="GO:0006096 (pp) R-SCE-170822"/>
    <att type="string" name="interaction" value="pp"/>
    <att type="real" name="SCORE" value="0.660844250367735"/>
  </edge>
  <edge label="GO:0006757 (pp) R-SCE-170822" source="74" target="72">
    <att type="string" name="canonicalName" value="GO:0006757 (pp) R-SCE-170822"/>
    <att type="string" name="interaction" value="pp"/>
    <att type="real" name="SCORE" value="0.660844250367735"/>
  </edge>
  <edge label="GO:0006165 (pp) R-SCE-170822" source="75" target="72">
    <att type="string" name="canonicalName" value="GO:0006165 (pp) R-SCE-170822"/>
    <att type="string" name="interaction" value="pp"/>
    <att type="real" name="SCORE" value="0.660844250367735"/>
  </edge>
  <edge label="GO:0046031 (pp) R-SCE-170822" source="76" target="72">
    <att type="string" name="canonicalName" value="GO:0046031 (pp) R-SCE-170822"/>
    <att type="string" name="interaction" value="pp"/>
    <att type="real" name="SCORE" value="0.660844250367735"/>
  </edge>
  <edge label="GO:0006096 (pp) GO:0016310" source="73" target="48">
    <att type="string" name="canonicalName" value="GO:0006096 (pp) GO:0016310"/>
    <att type="string" name="interaction" value="pp"/>
    <att type="real" name="SCORE" value="0.37421665174792307"/>
  </edge>
  <edge label="GO:0006757 (pp) GO:0016310" source="74" target="48">
    <att type="string" name="canonicalName" value="GO:0006757 (pp) GO:0016310"/>
    <att type="string" name="interaction" value="pp"/>
    <att type="real" name="SCORE" value="0.37421665174792307"/>
  </edge>
  <edge label="GO:0006165 (pp) GO:0016310" source="75" target="48">
    <att type="string" name="canonicalName" value="GO:0006165 (pp) GO:0016310"/>
    <att type="string" name="interaction" value="pp"/>
    <att type="real" name="SCORE" value="0.37421665174792307"/>
  </edge>
  <edge label="GO:0016310 (pp) GO:0046031" source="48" target="76">
    <att type="string" name="canonicalName" value="GO:0016310 (pp) GO:0046031"/>
    <att type="string" name="interaction" value="pp"/>
    <att type="real" name="SCORE" value="0.37421665174792307"/>
  </edge>
  <edge label="GO:0006096 (pp) GO:0006757" source="73" target="74">
    <att type="string" name="canonicalName" value="GO:0006096 (pp) GO:0006757"/>
    <att type="string" name="interaction" value="pp"/>
    <att type="real" name="SCORE" value="1.0"/>
  </edge>
  <edge label="GO:0006096 (pp) GO:0032787" source="73" target="49">
    <att type="string" name="canonicalName" value="GO:0006096 (pp) GO:0032787"/>
    <att type="string" name="interaction" value="pp"/>
    <att type="real" name="SCORE" value="0.5028128031060302"/>
  </edge>
  <edge label="GO:0006096 (pp) GO:0006165" source="73" target="75">
    <att type="string" name="canonicalName" value="GO:0006096 (pp) GO:0006165"/>
    <att type="string" name="interaction" value="pp"/>
    <att type="real" name="SCORE" value="1.0"/>
  </edge>
  <edge label="GO:0006096 (pp) GO:0046031" source="73" target="76">
    <att type="string" name="canonicalName" value="GO:0006096 (pp) GO:0046031"/>
    <att type="string" name="interaction" value="pp"/>
    <att type="real" name="SCORE" value="1.0"/>
  </edge>
  <edge label="GO:0006757 (pp) GO:0032787" source="74" target="49">
    <att type="string" name="canonicalName" value="GO:0006757 (pp) GO:0032787"/>
    <att type="string" name="interaction" value="pp"/>
    <att type="real" name="SCORE" value="0.5028128031060302"/>
  </edge>
  <edge label="GO:0006165 (pp) GO:0006757" source="75" target="74">
    <att type="string" name="canonicalName" value="GO:0006165 (pp) GO:0006757"/>
    <att type="string" name="interaction" value="pp"/>
    <att type="real" name="SCORE" value="1.0"/>
  </edge>
  <edge label="GO:0006757 (pp) GO:0046031" source="74" target="76">
    <att type="string" name="canonicalName" value="GO:0006757 (pp) GO:0046031"/>
    <att type="string" name="interaction" value="pp"/>
    <att type="real" name="SCORE" value="1.0"/>
  </edge>
  <edge label="GO:0043255 (pp) GO:0045721" source="96" target="95">
    <att type="string" name="canonicalName" value="GO:0043255 (pp) GO:0045721"/>
    <att type="string" name="interaction" value="pp"/>
    <att type="real" name="SCORE" value="0.7957931638934084"/>
  </edge>
  <edge label="GO:0006111 (pp) GO:0045721" source="97" target="95">
    <att type="string" name="canonicalName" value="GO:0006111 (pp) GO:0045721"/>
    <att type="string" name="interaction" value="pp"/>
    <att type="real" name="SCORE" value="1.0"/>
  </edge>
  <edge label="GO:0045721 (pp) GO:0062014" source="95" target="98">
    <att type="string" name="canonicalName" value="GO:0045721 (pp) GO:0062014"/>
    <att type="string" name="interaction" value="pp"/>
    <att type="real" name="SCORE" value="1.0"/>
  </edge>
  <edge label="GO:0006165 (pp) GO:0032787" source="75" target="49">
    <att type="string" name="canonicalName" value="GO:0006165 (pp) GO:0032787"/>
    <att type="string" name="interaction" value="pp"/>
    <att type="real" name="SCORE" value="0.5028128031060302"/>
  </edge>
  <edge label="GO:0032787 (pp) GO:0046031" source="49" target="76">
    <att type="string" name="canonicalName" value="GO:0032787 (pp) GO:0046031"/>
    <att type="string" name="interaction" value="pp"/>
    <att type="real" name="SCORE" value="0.5028128031060302"/>
  </edge>
  <edge label="GO:0032787 (pp) GO:0043436" source="49" target="50">
    <att type="string" name="canonicalName" value="GO:0032787 (pp) GO:0043436"/>
    <att type="string" name="interaction" value="pp"/>
    <att type="real" name="SCORE" value="0.6616322974158083"/>
  </edge>
  <edge label="GO:0006082 (pp) GO:0032787" source="51" target="49">
    <att type="string" name="canonicalName" value="GO:0006082 (pp) GO:0032787"/>
    <att type="string" name="interaction" value="pp"/>
    <att type="real" name="SCORE" value="0.6616322974158083"/>
  </edge>
  <edge label="GO:0006165 (pp) GO:0046031" source="75" target="76">
    <att type="string" name="canonicalName" value="GO:0006165 (pp) GO:0046031"/>
    <att type="string" name="interaction" value="pp"/>
    <att type="real" name="SCORE" value="1.0"/>
  </edge>
  <edge label="GO:0009414 (pp) GO:0042631" source="87" target="88">
    <att type="string" name="canonicalName" value="GO:0009414 (pp) GO:0042631"/>
    <att type="string" name="interaction" value="pp"/>
    <att type="real" name="SCORE" value="1.0"/>
  </edge>
  <edge label="GO:0009414 (pp) GO:0009415" source="87" target="89">
    <att type="string" name="canonicalName" value="GO:0009414 (pp) GO:0009415"/>
    <att type="string" name="interaction" value="pp"/>
    <att type="real" name="SCORE" value="1.0"/>
  </edge>
  <edge label="GO:0009414 (pp) GO:0071462" source="87" target="90">
    <att type="string" name="canonicalName" value="GO:0009414 (pp) GO:0071462"/>
    <att type="string" name="interaction" value="pp"/>
    <att type="real" name="SCORE" value="1.0"/>
  </edge>
  <edge label="GO:0009415 (pp) GO:0042631" source="89" target="88">
    <att type="string" name="canonicalName" value="GO:0009415 (pp) GO:0042631"/>
    <att type="string" name="interaction" value="pp"/>
    <att type="real" name="SCORE" value="1.0"/>
  </edge>
  <edge label="GO:0042631 (pp) GO:0071462" source="88" target="90">
    <att type="string" name="canonicalName" value="GO:0042631 (pp) GO:0071462"/>
    <att type="string" name="interaction" value="pp"/>
    <att type="real" name="SCORE" value="1.0"/>
  </edge>
  <edge label="R-SCE-432040 (pp) R-SCE-445717" source="80" target="81">
    <att type="string" name="canonicalName" value="R-SCE-432040 (pp) R-SCE-445717"/>
    <att type="string" name="interaction" value="pp"/>
    <att type="real" name="SCORE" value="1.0"/>
  </edge>
  <edge label="R-SCE-111885 (pp) R-SCE-432040" source="82" target="80">
    <att type="string" name="canonicalName" value="R-SCE-111885 (pp) R-SCE-432040"/>
    <att type="string" name="interaction" value="pp"/>
    <att type="real" name="SCORE" value="0.5650280024954177"/>
  </edge>
  <edge label="R-SCE-112040 (pp) R-SCE-432040" source="83" target="80">
    <att type="string" name="canonicalName" value="R-SCE-112040 (pp) R-SCE-432040"/>
    <att type="string" name="interaction" value="pp"/>
    <att type="real" name="SCORE" value="0.5650280024954177"/>
  </edge>
  <edge label="R-SCE-112043 (pp) R-SCE-432040" source="84" target="80">
    <att type="string" name="canonicalName" value="R-SCE-112043 (pp) R-SCE-432040"/>
    <att type="string" name="interaction" value="pp"/>
    <att type="real" name="SCORE" value="0.5650280024954177"/>
  </edge>
  <edge label="R-SCE-418594 (pp) R-SCE-432040" source="85" target="80">
    <att type="string" name="canonicalName" value="R-SCE-418594 (pp) R-SCE-432040"/>
    <att type="string" name="interaction" value="pp"/>
    <att type="real" name="SCORE" value="0.5650280024954177"/>
  </edge>
  <edge label="R-SCE-111885 (pp) R-SCE-445717" source="82" target="81">
    <att type="string" name="canonicalName" value="R-SCE-111885 (pp) R-SCE-445717"/>
    <att type="string" name="interaction" value="pp"/>
    <att type="real" name="SCORE" value="0.5650280024954177"/>
  </edge>
  <edge label="R-SCE-112040 (pp) R-SCE-445717" source="83" target="81">
    <att type="string" name="canonicalName" value="R-SCE-112040 (pp) R-SCE-445717"/>
    <att type="string" name="interaction" value="pp"/>
    <att type="real" name="SCORE" value="0.5650280024954177"/>
  </edge>
  <edge label="R-SCE-112043 (pp) R-SCE-445717" source="84" target="81">
    <att type="string" name="canonicalName" value="R-SCE-112043 (pp) R-SCE-445717"/>
    <att type="string" name="interaction" value="pp"/>
    <att type="real" name="SCORE" value="0.5650280024954177"/>
  </edge>
  <edge label="R-SCE-418594 (pp) R-SCE-445717" source="85" target="81">
    <att type="string" name="canonicalName" value="R-SCE-418594 (pp) R-SCE-445717"/>
    <att type="string" name="interaction" value="pp"/>
    <att type="real" name="SCORE" value="0.5650280024954177"/>
  </edge>
  <edge label="R-SCE-111885 (pp) R-SCE-112040" source="82" target="83">
    <att type="string" name="canonicalName" value="R-SCE-111885 (pp) R-SCE-112040"/>
    <att type="string" name="interaction" value="pp"/>
    <att type="real" name="SCORE" value="1.0"/>
  </edge>
  <edge label="R-SCE-111885 (pp) R-SCE-112043" source="82" target="84">
    <att type="string" name="canonicalName" value="R-SCE-111885 (pp) R-SCE-112043"/>
    <att type="string" name="interaction" value="pp"/>
    <att type="real" name="SCORE" value="1.0"/>
  </edge>
  <edge label="R-SCE-111885 (pp) R-SCE-418594" source="82" target="85">
    <att type="string" name="canonicalName" value="R-SCE-111885 (pp) R-SCE-418594"/>
    <att type="string" name="interaction" value="pp"/>
    <att type="real" name="SCORE" value="1.0"/>
  </edge>
  <edge label="R-SCE-112040 (pp) R-SCE-112043" source="83" target="84">
    <att type="string" name="canonicalName" value="R-SCE-112040 (pp) R-SCE-112043"/>
    <att type="string" name="interaction" value="pp"/>
    <att type="real" name="SCORE" value="1.0"/>
  </edge>
  <edge label="R-SCE-112040 (pp) R-SCE-418594" source="83" target="85">
    <att type="string" name="canonicalName" value="R-SCE-112040 (pp) R-SCE-418594"/>
    <att type="string" name="interaction" value="pp"/>
    <att type="real" name="SCORE" value="1.0"/>
  </edge>
  <edge label="R-SCE-112043 (pp) R-SCE-418594" source="84" target="85">
    <att type="string" name="canonicalName" value="R-SCE-112043 (pp) R-SCE-418594"/>
    <att type="string" name="interaction" value="pp"/>
    <att type="real" name="SCORE" value="1.0"/>
  </edge>
  <edge label="GO:0006111 (pp) GO:0043255" source="97" target="96">
    <att type="string" name="canonicalName" value="GO:0006111 (pp) GO:0043255"/>
    <att type="string" name="interaction" value="pp"/>
    <att type="real" name="SCORE" value="0.7957931638934084"/>
  </edge>
  <edge label="GO:0043255 (pp) GO:0062014" source="96" target="98">
    <att type="string" name="canonicalName" value="GO:0043255 (pp) GO:0062014"/>
    <att type="string" name="interaction" value="pp"/>
    <att type="real" name="SCORE" value="0.7957931638934084"/>
  </edge>
  <edge label="GO:0009415 (pp) GO:0071462" source="89" target="90">
    <att type="string" name="canonicalName" value="GO:0009415 (pp) GO:0071462"/>
    <att type="string" name="interaction" value="pp"/>
    <att type="real" name="SCORE" value="1.0"/>
  </edge>
  <edge label="GO:0006111 (pp) GO:0062014" source="97" target="98">
    <att type="string" name="canonicalName" value="GO:0006111 (pp) GO:0062014"/>
    <att type="string" name="interaction" value="pp"/>
    <att type="real" name="SCORE" value="1.0"/>
  </edge>
  <edge label="GO:0006082 (pp) GO:0043436" source="51" target="50">
    <att type="string" name="canonicalName" value="GO:0006082 (pp) GO:0043436"/>
    <att type="string" name="interaction" value="pp"/>
    <att type="real" name="SCORE" value="1.0"/>
  </edge>
</graph>
```
